## Supplementary reproducibility code and frozen predictions for "Centered cross-context perturbation transfer on the public 2025 Virtual Cell Challenge benchmark": numeric_primary_v5_freeze_20261021.json

```
{
  "schema": "numeric_vcc2025_KOLF_centered_R1_v5",
  "status": "frozen_before_v5_TEST_evaluation",
  "frozen_utc": "2026-10-20T19:11:05.8411924Z",
  "internal_prediction_agent": false,
  "selection": "Maximum pooled (3*TRAIN3fold_joint+official_VALIDATION_joint)/4 from fixed center gamma grid and three boundary extensions; topN+PDS prescreen then native VALIDATION confirmation. Pure threshold, full-feature DE, L1 DP and output ensemble controls failed; no TEST statistics read by model developer.",
  "selection_report": "reports/fast_kolf_public_center_extend_20261021_summary.json",
  "selection_report_sha256": "86272dd86ce2a7676a9166a5b42d38521a44af8422f282edfe9729aa565f612c",
  "pooled_development_proxy": 0.35009489530924903,
  "prediction": {
    "state": "complete",
    "recipe": "Selected_centered_R1_gamma1p25_quantile_alpha1_DEbeta025_v5",
    "parameters": {
      "expression_quantile_alpha": 1.0,
      "KOLF_DE_score_mix_beta": 0.25,
      "KOLF_expression_public_center_gamma": 1.25,
      "KOLF_center_mean": "per gene, observed finite public TRAIN150 source only; zero if no observed fit coordinate",
      "KOLF_DE_kernel_ridge_alpha": 1.0,
      "KOLF_DE_kernel_residual_beta": 0.5,
      "isotonic_scale": 0.3,
      "strict_rank_coefficient": 0.02,
      "magnitude_floor": 0.015,
      "source_direction_threshold_quantized_units": 2,
      "source_quantization_step": 0.04,
      "source_direction_threshold_decoded_float32": 0.07999999821186066,
      "source_absZ_rank": "average rank / eligible gene count",
      "old_M_absFC_quantile_method": "linear",
      "own_input_excluded": true,
      "own_gene_zero": true,
      "unresolved_TAZ_missing": true
    },
    "prediction_path": "/data1/luanhaoyang/virtualcell/runs/numeric_kolf_centered_R1_v5_20261021/test_predictions/predictions.npz",
    "prediction_sha256": "cea4874ec557b56622d66e5a414ebe8ecb59fee078e5f613a3316cbc9fffb4df",
    "code_path": "/data1/luanhaoyang/virtualcell/scripts/predict_numeric_kolf_centered_R1_v5.py",
    "code_sha256": "ece7309e1f17c1cdbe3ff74e74ba124bc409076b0e6b2bbdf1d6a5099647118f",
    "pure_helper_code_sha256": {
      "/data1/luanhaoyang/virtualcell/scripts/predict_numeric_kolf_isotonic_v2.py": "3ba92c8e6c04d1eb9c05c628a95d0a7a5dab30ce77651ea7278a6867dd94ba60"
    },
    "input_sha256": {
      "/data1/luanhaoyang/virtualcell/data/processed/gct_TRAIN_raw_bank_v1/raw_bank.npz": "acea6fc66e0833323d0549e2c8807d18200b289bc7ff906ad8c12eef27c5f321",
      "/data1/luanhaoyang/virtualcell/data/processed/kolf2_1j_browser_selected_v1/source_bank.npz": "19451dd50ccbeb325ababdea11b8a49f03cf1fadb39d2b00877929886b44ade9",
      "/data1/luanhaoyang/virtualcell/data/processed/kolf_TEST_public_20261021_v1/source_bank.npz": "f16531988a9314e37c241600b993a69fe52508a8896c2b7b24027cf2e16b866e",
      "/data1/luanhaoyang/virtualcell/runs/training150_DE_macro_full150_final_prior_v1/priors/TRAIN150_final_fit/prior.npz": "585105daf9fdeb4b18d8fce9395692cefeea7309ebd86c501f55bcb2a442177a",
      "/data1/luanhaoyang/virtualcell/runs/numeric_test_primary_20261021_v1/predictions.npz": "3385e57e2c2f786527e5299972d560e1f860cd9cf28a42753af1fca8b8c961ec"
    },
    "prediction_feature_members_read": {
      "/data1/luanhaoyang/virtualcell/runs/numeric_test_primary_20261021_v1/predictions.npz": [
        "targets",
        "genes",
        "expression_direction_source",
        "de_score"
      ]
    },
    "query_targets": 100,
    "genes": 18080,
    "kernel_fit": {
      "fit_total": 150,
      "source_known_fit": 138,
      "source_missing_fit_excluded": [
        "BRD9",
        "CAST",
        "CHMP3",
        "DNAJA3",
        "FDPS",
        "INSIG1",
        "LZTR1",
        "OXA1L",
        "RNF20",
        "SEC62",
        "SNCA",
        "TAZ"
      ],
      "source_known_queries": 91,
      "source_missing_queries_old_DE_fallback": [
        "CSNK1E",
        "CTBP2",
        "GRB10",
        "JMJD1C",
        "MORN2",
        "NDUFC2",
        "OAZ1",
        "OSTC",
        "ZRSR2"
      ],
      "fit_trace_scale": 1.0,
      "KOLF_score_intermediate_dtype": "float32",
      "kernel": "Aligned public KOLF vectors; own input0; masked0; per-target L2; known-fit trace mean",
      "intercept": "DE mask mean over source-known TRAIN150 fitting subset"
    },
    "renderer": {
      "quantile_eligible_coordinates": 1564635,
      "quantile_strong_source_coordinates": 370413,
      "own_zero_applied": 100,
      "weak_or_missing_expression_policy": "Exact old M coordinate retained before isotonic rendering"
    },
    "public_centering": {
      "public_fit_targets": 150,
      "known_public_fit_targets": 138,
      "genes_with_observed_fit_mean": 17719,
      "mean_semantics": "Observed finite published decoded coordinates; no original finite/missing mask recovered",
      "direction_threshold_policy": "Apply abs(centered response)>=float32(.08); source coverage mask unchanged",
      "DE_kernel_centered": false,
      "published_zero_became_threshold_strong": 18671,
      "fitted_center_path": "/data1/luanhaoyang/virtualcell/runs/numeric_kolf_centered_R1_v5_20261021/test_predictions/fitted_public_center.npz",
      "fitted_center_sha256": "f7b084cf6117baea7a9c6a853bdae77a79588ce9b1d69659deeb1a523296bae7"
    },
    "source_units": "Published author mean NTC z, signed int8*.04; no original missing/finite mask",
    "query_expression_read": false,
    "query_evaluation_report_read": false,
    "prediction_agent_used": false,
    "runtime_versions": {
      "python": "3.11.10",
      "numpy": "2.4.6",
      "scipy": "1.17.1",
      "scikit_learn": "1.9.1"
    },
    "replay": null,
    "elapsed_seconds": 5.5646242164075375
  },
  "validation_replay": {
    "expected_path": "/data1/luanhaoyang/virtualcell/runs/fast_kolf_public_center_extend_20261021_v1/center_gamma1.25_validation.npz",
    "expected_sha256": "419ca8f1f6de0897158b71bea5a10003626660a05ceebe0db63ce5c4cfdb5771",
    "changed_entries": 0,
    "max_absolute_mean_difference": 0.0,
    "allowed_absolute_tolerance": 0.0
  },
  "native_validation": {
    "raw": {
      "DES": 0.39449605216692274,
      "PDS": 0.8692,
      "MAE": 0.28466863233537937
    },
    "score": 0.3549784274816227,
    "report": "reports/numeric_public_center125_validation_exact_20261021_v1_summary.json",
    "sha256": "06aad79eae7c83165dc16ab4d57679a59645473c7a38cc9197d6036eae2f2175"
  },
  "evaluator": {
    "original_script": "scripts/score_frozen_meanflat_panel_final_v2.py",
    "original_sha256": "47f83fbe08dec89844539de9b83fcb60b1b8e666da983b814259d09e4f83065b",
    "process_wrapper": "scripts/score_frozen_meanflat_panel_process_v1.py",
    "process_wrapper_sha256": "6d5dfa1a37ed16aff0b907ca93fc95618806b35d6de9e7b67a2f47d51f3123f1",
    "process_backend_sha256": "fb9559d3136004379d72d76efc131e7022926c846d458081838f7088ddc6ff06",
    "reference_cache": "/data1/luanhaoyang/virtualcell/data/processed/mwu_constant_reference_process_20261021_v1",
    "numerical_math_changed": false,
    "validation_full_raw_parity_rows": 904000,
    "parity_report": "reports/fast_mwu_process_benchmark_20261021_summary.json",
    "cell_eval": "0.6.6",
    "pdex": "0.1.27",
    "scipy": "1.17.1",
    "numpy": "2.4.6",
    "polars": "2.0.0",
    "anchors": {
      "DES": 0.09505113849605429,
      "PDS": 0.5082,
      "MAE": 0.0249575331993401
    },
    "champion_archived_score": 0.3400522468873988,
    "official_private_leaderboard_equivalence": false
  },
  "score_config_sha256": "136f3db1b2679ae5d7dafdcfce3bd1ee286f6bdfd48a4f470e5a0b5f92549c26",
  "previous_TEST_evaluations": [
    "v1",
    "v2",
    "v3"
  ],
  "model_developer_TEST_expression_or_evaluation_report_read": false
}
```
