## Supplementary reproducibility code and frozen predictions for "Centered cross-context perturbation transfer on the public 2025 Virtual Cell Challenge benchmark": numeric_test_final_metrics_20261021_v5.json

```
{
  "candidates": [
    {
      "id": "primary_v5",
      "path": "/data1/luanhaoyang/virtualcell/runs/numeric_kolf_centered_R1_v5_20261021/test_predictions/predictions.npz",
      "sha256": "cea4874ec557b56622d66e5a414ebe8ecb59fee078e5f613a3316cbc9fffb4df",
      "key": "predicted_means"
    }
  ],
  "real_cache_dir": "/data1/luanhaoyang/virtualcell/runs/numeric_test_real_DE_once_20261021_v1",
  "cpus": [
    24,
    25,
    26,
    27,
    28,
    29,
    30,
    31,
    33,
    34,
    35,
    36,
    37,
    38,
    39
  ],
  "counts_path": "/data1/luanhaoyang/virtualcell/manifests/final150_external_panels_v1/vcc2025_test_v1/clean_counts.csv",
  "counts_sha256": "d1acf3acc6e0697c8014000a74d237298cf19657e8715d506d378b135b7e2ef0",
  "workers": 15,
  "bulk_block_genes": 256
}
```
