## Supplementary reproducibility code and frozen predictions for "Centered cross-context perturbation transfer on the public 2025 Virtual Cell Challenge benchmark": external_assets.json

```
{
  "schema": "v5_omitted_prepared_dependencies",
  "remote_root": "/data1/luanhaoyang/virtualcell",
  "not_a_standalone_raw_data_distribution": true,
  "pinned_files": [
    {
      "path": "/data1/luanhaoyang/virtualcell/data/processed/gct_TRAIN_raw_bank_v1/raw_bank.npz",
      "sha256": "acea6fc66e0833323d0549e2c8807d18200b289bc7ff906ad8c12eef27c5f321",
      "roles": [
        "v5_inputs",
        "numeric_initializer_inputs"
      ]
    },
    {
      "path": "/data1/luanhaoyang/virtualcell/data/processed/kolf2_1j_browser_selected_v1/source_bank.npz",
      "sha256": "19451dd50ccbeb325ababdea11b8a49f03cf1fadb39d2b00877929886b44ade9",
      "roles": [
        "v5_inputs"
      ]
    },
    {
      "path": "/data1/luanhaoyang/virtualcell/data/processed/kolf_TEST_public_20261021_v1/source_bank.npz",
      "sha256": "f16531988a9314e37c241600b993a69fe52508a8896c2b7b24027cf2e16b866e",
      "roles": [
        "v5_inputs"
      ]
    },
    {
      "path": "/data1/luanhaoyang/virtualcell/runs/training150_DE_macro_full150_final_prior_v1/priors/TRAIN150_final_fit/prior.npz",
      "sha256": "585105daf9fdeb4b18d8fce9395692cefeea7309ebd86c501f55bcb2a442177a",
      "roles": [
        "v5_inputs",
        "numeric_initializer_inputs"
      ]
    },
    {
      "path": "/data1/luanhaoyang/virtualcell/runs/numeric_test_primary_20261021_v1/predictions.npz",
      "sha256": "3385e57e2c2f786527e5299972d560e1f860cd9cf28a42753af1fca8b8c961ec",
      "roles": [
        "v5_inputs"
      ]
    },
    {
      "path": "/data1/luanhaoyang/virtualcell/runs/final150_agent_prediction_assembly_v1/vcc2025_test_v1/consume/all_four_external_uncalibrated_F64.npz",
      "sha256": "12555c7703e0f9f3575b4074d43efcba4202bed1ddfde7869ddbcd2f49c69e10",
      "roles": [
        "numeric_initializer_inputs"
      ]
    },
    {
      "path": "/data1/luanhaoyang/virtualcell/data/processed/arc_pie_xatlas_test_selected_v1/source_bank.npz",
      "sha256": "17a42927da295f36c5273c25277b1a7876e14cda7fb2e3081131d4fa918c103c",
      "roles": [
        "numeric_initializer_inputs"
      ]
    },
    {
      "path": "/data1/luanhaoyang/virtualcell/data/processed/gct_TEST_public_source_bank_v1/source_bank.npz",
      "sha256": "3049f27354a714b5b8798819dc9dd308b8d41296a5d9b4cd13fa99bb6c5d059e",
      "roles": [
        "numeric_initializer_inputs"
      ]
    },
    {
      "path": "/data1/luanhaoyang/virtualcell/runs/final_training150_base_catalogue_v1/final_base_full150_state.npz",
      "sha256": "448f3d42b423398aab5d418ff673a1bbf8962d032f14a6da579fe73c468897fd",
      "roles": [
        "B_fit_state"
      ]
    },
    {
      "path": "/data1/luanhaoyang/virtualcell/data/processed_ntc_scale_v1/training_pseudobulk.npz",
      "sha256": "939ed693fd30c555794036ba2df930edfade95ebc5da53bf2304a9196281ac33",
      "roles": [
        "B_TRAIN_teacher"
      ]
    },
    {
      "path": "/data1/luanhaoyang/virtualcell/runs/training150_residual_v3_source_features/source_manifest.json",
      "sha256": "5f72535fd14fe9750743ba45d95641b9bc6dd4023d116cbfc9ddf32d8bf7bc48",
      "roles": [
        "B_source_manifest"
      ]
    },
    {
      "path": "/data1/luanhaoyang/virtualcell/runs/training150_residual_v3_source_features/K562_gwps_normalized_bulk_01.npz",
      "sha256": "f6cf485ceba306120d5b0bcc85c2278da1963ca5762c16de6f3c7cbd5f81175a",
      "roles": [
        "B_public_prepared_features"
      ]
    },
    {
      "path": "/data1/luanhaoyang/virtualcell/runs/training150_residual_v3_source_features/rpe1_normalized_bulk_01.npz",
      "sha256": "f2232fa2f756fe870a41fe98f7530dd5978db53b034c735d179dd08325d25a53",
      "roles": [
        "B_public_prepared_features"
      ]
    },
    {
      "path": "/data1/luanhaoyang/virtualcell/runs/training150_residual_v3_source_features/K562_essential_normalized_bulk_01.npz",
      "sha256": "089b16f098c4c9fce680a292b643bd2c1411288779eb888ba4ab0536dab05e59",
      "roles": [
        "B_public_prepared_features"
      ]
    },
    {
      "path": "/data1/luanhaoyang/virtualcell/runs/numeric_test_real_DE_once_20261021_v1/real_de.parquet",
      "sha256": "d01903bce4818bf8dd9b396258ba4891e37f877919f09fc82fefda8b78c925ff",
      "roles": [
        "real_evaluation_cache"
      ]
    },
    {
      "path": "/data1/luanhaoyang/virtualcell/runs/numeric_test_real_DE_once_20261021_v1/panel_axes.npz",
      "sha256": "0c25964d2907a25c37a2b575a70e5de6dfbc48bdd6300bcb20e92bc7da01cd68",
      "roles": [
        "real_evaluation_cache"
      ]
    },
    {
      "path": "/data1/luanhaoyang/virtualcell/runs/numeric_test_real_DE_once_20261021_v1/real_native_bulk.npz",
      "sha256": "6e94c5366b3afb778d26397f782e010ff4a5cb8c8b55b623cd1c1efeb027e716",
      "roles": [
        "real_evaluation_cache"
      ]
    }
  ],
  "large_cache_requirements": [
    {
      "path": "/data1/luanhaoyang/virtualcell/runs/numeric_test_real_DE_once_20261021_v1/real_native_normlog_F32.npy",
      "sha256": null,
      "role": "large native real Float32 memmap; not bundled"
    },
    {
      "path": "/data1/luanhaoyang/virtualcell/data/processed_ntc_scale_v1/full_training_NTC_L54611.h5ad",
      "sha256": null,
      "logical_reference_values_sha256": "7a9b22e5d5942763401fc7de630868ab8891fc1c47a6c68e1ad2ca99c83cab23",
      "role": "full38176-cell prediction NTC reference"
    },
    {
      "path": "/data1/luanhaoyang/virtualcell/data/processed/mwu_constant_reference_process_20261021_v1",
      "manifest_sha256": "206671e02cebc0cb38858660de30eae99f1ea4d948949c42c8c0628cb8d88865",
      "role": "large exact process-reference memmap cache"
    }
  ],
  "unavailable_file_hashes": null,
  "note": "Null file hashes are not invented; logical matrix hashes are labeled separately."
}
```
