## Supplementary reproducibility code and frozen predictions for "Centered cross-context perturbation transfer on the public 2025 Virtual Cell Challenge benchmark": manifest.json

```
{
  "schema": "frozen_v5_reproducibility_source_package",
  "created_utc": "2026-10-20T20:12:54.478034+00:00",
  "stage": "F:\\virtualcell\\paper\\reproducibility_v5",
  "file_count_excluding_manifest_and_filelist": 72,
  "payload_bytes_excluding_manifest_and_filelist": 8128901,
  "canonical_evidence_sha256": "c6b05202e321eb13a3960a41899cef102b0ec0fff72dccc01529d599145ed0d1",
  "manuscript_sha256": "99469851f1ede6b9fa3198a2ee1966a0f7613e2d7eee14848ccb91506b04055a",
  "main_manuscript_PDF_provided_separately": true,
  "prediction_sha256": "cea4874ec557b56622d66e5a414ebe8ecb59fee078e5f613a3316cbc9fffb4df",
  "new_scientific_runs_performed": false,
  "credentials_raw_expression_or_agent_caches_included": false,
  "files": [
    {
      "path": "code/prepare_training.py",
      "bytes": 7744,
      "sha256": "28acc71f7ee59677d00e3cecfa8453dce0bf00ae84b85b62aedb6ad4770d3d1b",
      "role": "actual TRAIN normalization helper bytes; use target54611"
    },
    {
      "path": "configs/gct_TRAIN_raw_bank_v1_frozen.json",
      "bytes": 3094,
      "sha256": "e545002209bb303e4ee21f2363aec2a1e8fe80623b4a4307d3044053aca0ae9b",
      "role": "TRAIN/public feature identity pins"
    },
    {
      "path": "configs/numeric_primary_v5_freeze_20261021.json",
      "bytes": 7869,
      "sha256": "f7c008f4f55d4deef3f05df870e5d7274ec18662ae44bf21752c0b4c4635a8c9",
      "role": "selected v5 freeze"
    },
    {
      "path": "configs/numeric_test_final_metrics_20261021_v5.json",
      "bytes": 818,
      "sha256": "136f3db1b2679ae5d7dafdcfce3bd1ee286f6bdfd48a4f470e5a0b5f92549c26",
      "role": "actual final score configuration"
    },
    {
      "path": "external_assets.json",
      "bytes": 5885,
      "sha256": "9122b4c8779c23e16c1a14f07b3ccf820d12def20f1147e3f29ff7d8bcb265a8",
      "role": "package provenance, runtime, included exact helper or public metadata"
    },
    {
      "path": "manifests/final150_external_panels_v1/vcc2025_test_v1/clean_counts.csv",
      "bytes": 1074,
      "sha256": "d1acf3acc6e0697c8014000a74d237298cf19657e8715d506d378b135b7e2ef0",
      "role": "package provenance, runtime, included exact helper or public metadata"
    },
    {
      "path": "ops/fast_gct_de_krr_rank_20261020.py",
      "bytes": 7444,
      "sha256": "edd0769f87a82451e4fb4214800a60c22c58ffb48d16f1aa2c6bac7e42265225",
      "role": "source DE-kernel implementation"
    },
    {
      "path": "ops/run_numeric_kolf_centered_R1_v5_20261021.py",
      "bytes": 2107,
      "sha256": "99bc26a5f3cb014ff86a4d2a280218a58ac85f43820d11e04655e3e91cdba609",
      "role": "actual v5 replay/inference driver"
    },
    {
      "path": "outputs/fitted_public_center.npz",
      "bytes": 155855,
      "sha256": "f7b084cf6117baea7a9c6a853bdae77a79588ce9b1d69659deeb1a523296bae7",
      "role": "small frozen derived output"
    },
    {
      "path": "outputs/predictions_v5.npz",
      "bytes": 6825041,
      "sha256": "cea4874ec557b56622d66e5a414ebe8ecb59fee078e5f613a3316cbc9fffb4df",
      "role": "small frozen derived output"
    },
    {
      "path": "paper/assemble_manuscript_v5.py",
      "bytes": 3936,
      "sha256": "d846a4788c36eddb4bd123325d2d9b1f1af9fc49b0ff8fac333c72ce64baec3d",
      "role": "technical manuscript assembly source"
    },
    {
      "path": "paper/build_preprint_pdf_v5.py",
      "bytes": 21912,
      "sha256": "34f73076e2f6a47fa4268c8ea78936e06bc25d6055d986002feb0a3498a93690",
      "role": "PDF typesetting source; main PDF supplied separately"
    },
    {
      "path": "paper/edge/preprint_prompt_20261021_P1.md",
      "bytes": 23703,
      "sha256": "d5c09b1175716dcb9ab98044044e801c77531c229ff251fd6f3fe889c77712f5",
      "role": "archived Edge writing prompt, reply or observed-model metadata"
    },
    {
      "path": "paper/edge/preprint_prompt_20261021_P2_AI.md",
      "bytes": 1134,
      "sha256": "5fd09ca82eb30491657a2b674ddb080d6d324bdb73dff873c466a0ee9e8cfd1f",
      "role": "archived Edge writing prompt, reply or observed-model metadata"
    },
    {
      "path": "paper/edge/preprint_prompt_20261021_P3.md",
      "bytes": 2085,
      "sha256": "311a02a48a9a6c94ee143613ab3678bb0d78409584337acc2a1fe1670a5f7dae",
      "role": "archived Edge writing prompt, reply or observed-model metadata"
    },
    {
      "path": "paper/edge/preprint_reply_metadata_20261021_P1.json",
      "bytes": 1261,
      "sha256": "bb0e5d2be109d606770a6fb64c45b1d82a52ea3d28fe5a6750d1fed1b49893b4",
      "role": "archived Edge writing prompt, reply or observed-model metadata"
    },
    {
      "path": "paper/edge/preprint_reply_metadata_20261021_P2_AI.json",
      "bytes": 1269,
      "sha256": "d77937454f8276b258f137e099522deacc8abc11cbb412e5c96010b5c33623e6",
      "role": "archived Edge writing prompt, reply or observed-model metadata"
    },
    {
      "path": "paper/edge/preprint_reply_metadata_20261021_P3.json",
      "bytes": 1259,
      "sha256": "10515ab7062e46c0927a0c8763961b778795cd6f0f11b8a35a78a7b4ea4cc53f",
      "role": "archived Edge writing prompt, reply or observed-model metadata"
    },
    {
      "path": "paper/edge/preprint_reply_raw_20261021_P1.md",
      "bytes": 25062,
      "sha256": "cb3214cc78f9bddfc3b449671f8f84b3207177e14398a1ab3ccaa46a80e1db6a",
      "role": "archived Edge writing prompt, reply or observed-model metadata"
    },
    {
      "path": "paper/edge/preprint_reply_raw_20261021_P2_AI.md",
      "bytes": 417,
      "sha256": "6776e754df050a66e274e48495da0125f3dd40d81dc934531cec15f039a38469",
      "role": "archived Edge writing prompt, reply or observed-model metadata"
    },
    {
      "path": "paper/edge/preprint_reply_raw_20261021_P3.md",
      "bytes": 2151,
      "sha256": "1423936a2a4d72ba2072b250247ee66497ffdc4317690903aa10d0f4ae07e6e0",
      "role": "archived Edge writing prompt, reply or observed-model metadata"
    },
    {
      "path": "paper/evidence/authors.json",
      "bytes": 1051,
      "sha256": "2f26f8264633fa1744b7d4f9c4347ac6d631985bb6609e510ac40b60fed2c53e",
      "role": "user-provided author metadata"
    },
    {
      "path": "paper/evidence/B_initializer_v5.json",
      "bytes": 5692,
      "sha256": "108c7aa4bbd99820d16de36afd1b6a7856680997597e25ee5460c85be6f017af",
      "role": "B initializer formulas and asset/code hashes"
    },
    {
      "path": "paper/evidence/B_initializer_v5.md",
      "bytes": 4469,
      "sha256": "1b9cdc726e42a4cda80f02de07b966a3421409ba953fe93dbc40bb6badfcf401",
      "role": "technical B initializer specification"
    },
    {
      "path": "paper/evidence/final_results_v5.csv",
      "bytes": 1548,
      "sha256": "3b9d20d5b5db71acade85e6c42bf8325c7398e36352a6288d66102be50e73b6f",
      "role": "compact result table"
    },
    {
      "path": "paper/evidence/final_results_v5.json",
      "bytes": 32602,
      "sha256": "c6b05202e321eb13a3960a41899cef102b0ec0fff72dccc01529d599145ed0d1",
      "role": "canonical compact scientific evidence"
    },
    {
      "path": "paper/figures/final_v5_center_ablation_20261021.png",
      "bytes": 210380,
      "sha256": "3b3770e844cbc1b2ef05244c2c64f84f59470989f0187e9af25e514af7a9fbde",
      "role": "verified figure or exact plotting numbers/provenance"
    },
    {
      "path": "paper/figures/final_v5_center_ablation_20261021.svg",
      "bytes": 23641,
      "sha256": "aa8f5a493d4afc695709b6e7aa71495b7801a08525c7dd6001605538314f0d17",
      "role": "verified figure or exact plotting numbers/provenance"
    },
    {
      "path": "paper/figures/final_v5_center_ablation_20261021_metadata.json",
      "bytes": 6156,
      "sha256": "fb4d3c02d3913702255ac70fa5e22e9fafc6ead265ae417c1e5ed7a04a24d982",
      "role": "verified figure or exact plotting numbers/provenance"
    },
    {
      "path": "paper/figures/final_v5_center_ablation_20261021_values.csv",
      "bytes": 1922,
      "sha256": "fa69c8191084d1e97f62f85836fdb5b50e1dc357b0115ed792da7004396ac4f2",
      "role": "verified figure or exact plotting numbers/provenance"
    },
    {
      "path": "paper/figures/final_v5_comparison_20261021.png",
      "bytes": 271295,
      "sha256": "f1365c4a3a063eded6a3a5128160188b1b2fdadf14e948d8c0432e780bcb9897",
      "role": "verified figure or exact plotting numbers/provenance"
    },
    {
      "path": "paper/figures/final_v5_comparison_20261021.svg",
      "bytes": 27044,
      "sha256": "388e2a785b75eb7952411e5e8d81b4ae7b84d8252e602be2c2b7c8265e284ed6",
      "role": "verified figure or exact plotting numbers/provenance"
    },
    {
      "path": "paper/figures/final_v5_comparison_20261021_metadata.json",
      "bytes": 3170,
      "sha256": "af6da834439c11f83fb2822a85e8d91e34ccc0c94f48f6fded0e4da7d9dc8a39",
      "role": "verified figure or exact plotting numbers/provenance"
    },
    {
      "path": "paper/figures/final_v5_comparison_20261021_values.csv",
      "bytes": 435,
      "sha256": "eaae1b87c9be664dfa395ed11092ae9a58b74918d077d22a5a9aa36672ed18e3",
      "role": "verified figure or exact plotting numbers/provenance"
    },
    {
      "path": "paper/manuscript_v5.md",
      "bytes": 24612,
      "sha256": "99469851f1ede6b9fa3198a2ee1966a0f7613e2d7eee14848ccb91506b04055a",
      "role": "final Edge-authored manuscript Markdown"
    },
    {
      "path": "paper/manuscript_v5_assembly.json",
      "bytes": 2099,
      "sha256": "5466532925e2b7b385b922667b1851c9dcf895614296a6d6e26ba4b488efccab",
      "role": "exact manuscript assembly receipt"
    },
    {
      "path": "paper/plot_center_ablation_v5_20261021.py",
      "bytes": 7385,
      "sha256": "f88ad134b905b0405a99163a7932648eec444d1717e7f11fe525d61cc1e61002",
      "role": "centering ablation plotting source"
    },
    {
      "path": "paper/plot_final_v5_comparison_20261021.py",
      "bytes": 7799,
      "sha256": "0efaa2ef66b5cdc1a1afc6304e71a317816e6986de52c908d94a70dd29d7d0b9",
      "role": "final comparison plotting source"
    },
    {
      "path": "paper/render_mathtext_assets_v5.py",
      "bytes": 5188,
      "sha256": "69d7476784a3a6282b6822530f093df1598a4399e53c98097930a41432d9a4bb",
      "role": "pure equation rendering source; no rendered math cache"
    },
    {
      "path": "provider_links.json",
      "bytes": 6272,
      "sha256": "b446d3b7a62b97567c1ea1fd0764c26fb4c4ad41bb33217baa09f0810670655a",
      "role": "package provenance, runtime, included exact helper or public metadata"
    },
    {
      "path": "README.md",
      "bytes": 10835,
      "sha256": "4feb9cfbfa5d5dc5bc512c42648a344c15581744fddca1ee3208ba820d525de0",
      "role": "package provenance, runtime, included exact helper or public metadata"
    },
    {
      "path": "reports/fast_kolf_public_center_20261021_summary.json",
      "bytes": 26544,
      "sha256": "6833cb248b7031de4a03c5ba133c6b718ceea6379efd9df88097ad3b5db2f86d",
      "role": "development ablation source"
    },
    {
      "path": "reports/fast_kolf_public_center_extend_20261021_summary.json",
      "bytes": 22875,
      "sha256": "86272dd86ce2a7676a9166a5b42d38521a44af8422f282edfe9729aa565f612c",
      "role": "selected development ablation source"
    },
    {
      "path": "reports/numeric_kolf_centered_R1_v5_20261021_receipt.json",
      "bytes": 10601,
      "sha256": "38700ab0d7cab5028b247e9fc054658fe300f8fa38810a84f4a4f96b151737af",
      "role": "actual prediction and validation-replay receipt"
    },
    {
      "path": "reports/numeric_test_final_metrics_20261021_v5_agg_results.csv",
      "bytes": 113,
      "sha256": "a1e2a01a56256524487a985fed06c3b9d812f2e225002932dea0608e8e519422",
      "role": "native final aggregate table"
    },
    {
      "path": "reports/numeric_test_final_metrics_20261021_v5_anchor_score.csv",
      "bytes": 134,
      "sha256": "3c1fd3f4c1892d779962fa9b9d2bc32b1b6cf9625960bd89e0410b8938d2bfa9",
      "role": "native fixed-anchor components"
    },
    {
      "path": "reports/numeric_test_final_metrics_20261021_v5_completion.json",
      "bytes": 109,
      "sha256": "911734c0f89ef07d35c699ddd28bededc0cc0d6f4e6844b61913528085b590d0",
      "role": "final score completion identity"
    },
    {
      "path": "research/historical_reference_anchor_20261015.md",
      "bytes": 6071,
      "sha256": "0a07d2b2176b1b432a4dd1329e81eb66f054fe71b65c261812828b4510b1f0ea",
      "role": "technical anchor provenance"
    },
    {
      "path": "runs/training_meanflat_DES_prepare_v1/scripts/mwu_constant_reference.py",
      "bytes": 6366,
      "sha256": "622ee288e4be85911a24d4af78995f9ca4c1a1627fcb04b78a954ae8e125615b",
      "role": "package provenance, runtime, included exact helper or public metadata"
    },
    {
      "path": "runs/training_meanflat_DES_prepare_v1/scripts/mwu_constant_reference_pdex_v2.py",
      "bytes": 1110,
      "sha256": "1c08d5c76f718cb11c30962babb1069916abe3f0e35eb482243150496e0f2782",
      "role": "package provenance, runtime, included exact helper or public metadata"
    },
    {
      "path": "runs/training_meanflat_DES_prepare_v1/scripts/score_training_fold.py",
      "bytes": 31536,
      "sha256": "2f8c8666e99b448bd53a52656b9e5e4c97fd7106338b72dec309344ce07c9e85",
      "role": "package provenance, runtime, included exact helper or public metadata"
    },
    {
      "path": "runs/training_meanflat_DES_prepare_v1/scripts/score_training_meanflat_DES.py",
      "bytes": 24263,
      "sha256": "6e5483cbdf4dbf0c0976107e9cd1ee4d6fba7fc8b241dd02eb72af5073580a8b",
      "role": "package provenance, runtime, included exact helper or public metadata"
    },
    {
      "path": "runtime/pip_freeze.txt",
      "bytes": 1162,
      "sha256": "56d16804318dccab4b5a813948662e8707db7000e56c757232fecf6ec16914a8",
      "role": "package provenance, runtime, included exact helper or public metadata"
    },
    {
      "path": "runtime/retrieval_receipt.json",
      "bytes": 3527,
      "sha256": "0c9e675ae8626d102ccd7abf00dd5ff40a08446d82f63f25d62c21efb8e22f92",
      "role": "package provenance, runtime, included exact helper or public metadata"
    },
    {
      "path": "scripts/compute_real_de_panel.py",
      "bytes": 8127,
      "sha256": "7e2e3dce89cb0bac0106cdb12e8bc65ff6d2f6ddd0b95fa2ad997fdb5cab81eb",
      "role": "independent public H5AD real-cache preparation"
    },
    {
      "path": "scripts/mwu_constant_reference_process_v1.py",
      "bytes": 4681,
      "sha256": "fb9559d3136004379d72d76efc131e7022926c846d458081838f7088ddc6ff06",
      "role": "exact scorer process backend"
    },
    {
      "path": "scripts/predict_numeric_kolf_centered_R1_v5.py",
      "bytes": 11853,
      "sha256": "ece7309e1f17c1cdbe3ff74e74ba124bc409076b0e6b2bbdf1d6a5099647118f",
      "role": "final numeric inference"
    },
    {
      "path": "scripts/predict_numeric_kolf_isotonic_v2.py",
      "bytes": 8669,
      "sha256": "3ba92c8e6c04d1eb9c05c628a95d0a7a5dab30ce77651ea7278a6867dd94ba60",
      "role": "pure inference helpers"
    },
    {
      "path": "scripts/predict_numeric_ranktransfer_v1.py",
      "bytes": 7772,
      "sha256": "af507eb3ca6baa39c16c2bd800ccf78c7293283036fe9cd129a0c3346343b091",
      "role": "M and old-DE feature initializer"
    },
    {
      "path": "scripts/prepare_kolf_public_query_bank_v2.py",
      "bytes": 4402,
      "sha256": "3cdbe4b6831a831d3723d9844fec139fae55e533e43b42db4650083cdd146066",
      "role": "public KOLF bank initializer"
    },
    {
      "path": "scripts/prepare_pie_source_rows.py",
      "bytes": 24895,
      "sha256": "6fa10a4fd4d33dc2f655c890e02b372f1f781fc1852e95bdbb31af0f81b172b4",
      "role": "public X-atlas selected-row initializer"
    },
    {
      "path": "scripts/prepare_TRAIN_gct_raw_bank_v1.py",
      "bytes": 10988,
      "sha256": "106a1363e912a7da708810cd1e533c5b7e9666be1342b4a79339164d26b2fa19",
      "role": "TRAIN/public raw-bank initializer"
    },
    {
      "path": "scripts/score_frozen_meanflat_panel_final_v2.py",
      "bytes": 15797,
      "sha256": "47f83fbe08dec89844539de9b83fcb60b1b8e666da983b814259d09e4f83065b",
      "role": "frozen final evaluator"
    },
    {
      "path": "scripts/score_frozen_meanflat_panel_process_v1.py",
      "bytes": 3067,
      "sha256": "6d5dfa1a37ed16aff0b907ca93fc95618806b35d6de9e7b67a2f47d51f3123f1",
      "role": "exact scorer process wrapper"
    },
    {
      "path": "src/virtualcell/__init__.py",
      "bytes": 78,
      "sha256": "9a53c5179f39dc6f2ede9d4756c22b90e1dde99bb5a89e874c9a9fdb478289d6",
      "role": "pure numerical package"
    },
    {
      "path": "src/virtualcell/dual_source_ridge.py",
      "bytes": 12858,
      "sha256": "7e0397ee91b977aa082c569fd929974d6a1edee7cb8631d9725981dd70a0d63f",
      "role": "SourceScaler and dual ridge"
    },
    {
      "path": "src/virtualcell/final_training150_base_catalogue_v1.py",
      "bytes": 7671,
      "sha256": "e0c3d5b3870ae4a6eb7cc803167fb4348bf8f5cf756c9f9ce08f9a675c5afe46",
      "role": "pure B fit/serialization/prediction and historical catalogue math"
    },
    {
      "path": "src/virtualcell/genept_target_kernel.py",
      "bytes": 11320,
      "sha256": "81f7b1256d540c8f4a0deea43a0349ae69c50fee9fc9157769e0067f0e850b10",
      "role": "optional pure-module dependency; not used by selected v5"
    },
    {
      "path": "src/virtualcell/public_source_basis.py",
      "bytes": 30648,
      "sha256": "67c630481b95399e6bf3cfb61293982ec07b6e74a070c15c23359409d7102444",
      "role": "public profile/scaler construction"
    },
    {
      "path": "src/virtualcell/residual_transfer_diagnostic.py",
      "bytes": 12067,
      "sha256": "3000fd1ee839edb0191f9ba42f70318b4bb9b3217c0c91a3daebd299010aa3a4",
      "role": "pure catalogue dependency; no selected-model residual use"
    },
    {
      "path": "src/virtualcell/stage2_fit_dataset.py",
      "bytes": 32783,
      "sha256": "0a4ec0bd78bd905937a6785a60f86b81b7f04348d172a80d3ac9b20ec05def4f",
      "role": "FrozenSourceView and source prediction math"
    },
    {
      "path": "src/virtualcell/transfer.py",
      "bytes": 32099,
      "sha256": "e79f516e33d594924cc3455c00e4b3c26211384399ca2a4fafd0384b4e837005",
      "role": "source identity and profile I/O"
    }
  ]
}
```
