## Supplementary reproducibility code and frozen predictions for "Centered cross-context perturbation transfer on the public 2025 Virtual Cell Challenge benchmark": preprint_reply_metadata_20261021_P1.json

```
{
  "state": "completed_preprint_reply_saved",
  "utc": "2026-10-20T19:56:28.1631193Z",
  "url": "https://chatgpt.com/c/6ace1881-c5c8-83e8-9f0a-973446cebc3b",
  "model": "GPT-6",
  "power": "Pro, 5 of 5. (configured earlier in same conversation)",
  "current_pro_mode_live_reconfirmed": false,
  "model_observation_source": "Writing preparation UIA 2026-10-20T19:20:36.1636778Z: GPT-6 selected=true, GPT-5.6 Sol=false. Pro5 was visibly configured earlier in the same authorized conversation; no model setting changed.",
  "prompt": "F:\\virtualcell\\paper\\edge\\preprint_prompt_20261021_P1.md",
  "prompt_sha256": "d5c09b1175716dcb9ab98044044e801c77531c229ff251fd6f3fe889c77712f5",
  "submit_receipt": "paper/edge/preprint_submit_20261021_P1.json",
  "reply": "F:\\virtualcell\\paper\\edge\\preprint_reply_raw_20261021_P1.md",
  "reply_sha256": "cb3214cc78f9bddfc3b449671f8f84b3207177e14398a1ab3ccaa46a80e1db6a",
  "reply_bytes": 25062,
  "reply_characters": 25062,
  "terminal_marker": "VCC-PREPRINT-V5-P1-END",
  "capture": "Latest assistant Copy in document order, scrolled into view; complete raw Markdown",
  "new_message_sent": false,
  "clipboard_formats_preserved": 7,
  "clipboard_restored": true,
  "prior_tab_restored": true
}
```
