## Supplementary reproducibility code and frozen predictions for "Centered cross-context perturbation transfer on the public 2025 Virtual Cell Challenge benchmark": preprint_reply_metadata_20261021_P3.json

```
{
  "state": "completed_preprint_reply_saved",
  "utc": "2026-10-20T20:03:23.1725219Z",
  "url": "https://chatgpt.com/c/6ace1881-c5c8-83e8-9f0a-973446cebc3b",
  "model": "GPT-6",
  "power": "Pro, 5 of 5. (configured earlier in same conversation)",
  "current_pro_mode_live_reconfirmed": false,
  "model_observation_source": "Writing preparation UIA 2026-10-20T19:20:36.1636778Z: GPT-6 selected=true, GPT-5.6 Sol=false. Pro5 was visibly configured earlier in the same authorized conversation; no model setting changed.",
  "prompt": "F:\\virtualcell\\paper\\edge\\preprint_prompt_20261021_P3.md",
  "prompt_sha256": "311a02a48a9a6c94ee143613ab3678bb0d78409584337acc2a1fe1670a5f7dae",
  "submit_receipt": "paper/edge/preprint_submit_20261021_P3.json",
  "reply": "F:\\virtualcell\\paper\\edge\\preprint_reply_raw_20261021_P3.md",
  "reply_sha256": "1423936a2a4d72ba2072b250247ee66497ffdc4317690903aa10d0f4ae07e6e0",
  "reply_bytes": 2151,
  "reply_characters": 2151,
  "terminal_marker": "VCC-PREPRINT-V5-P3-END",
  "capture": "Latest assistant Copy in document order, scrolled into view; complete raw Markdown",
  "new_message_sent": false,
  "clipboard_formats_preserved": 7,
  "clipboard_restored": true,
  "prior_tab_restored": true
}
```
