## Supplementary reproducibility code and frozen predictions for "Centered cross-context perturbation transfer on the public 2025 Virtual Cell Challenge benchmark": preprint_reply_raw_20261021_P2_AI.md

````
```markdown
OpenAI Codex assisted code development, experiment orchestration, and analysis. ChatGPT, with GPT-6 displayed as the selected model, provided technical consultation and manuscript drafting. Numerical claims were checked against saved computation reports. Prompt and reply records were archived. The final frozen predictor is numerical and does not call a language model.
```

VCC-PREPRINT-V5-P2-AI-END
````
