## Supplementary reproducibility code and frozen predictions for "Centered cross-context perturbation transfer on the public 2025 Virtual Cell Challenge benchmark": authors.json

```
{
  "author_order": [
    {
      "name": "Haoyang Luan",
      "affiliations": [
        2
      ],
      "email": "stevenluan@sjtu.edu.cn",
      "first_author": true
    },
    {
      "name": "Letian Chen",
      "affiliations": [
        1,
        2
      ],
      "email": "clt2001@sjtu.edu.cn",
      "first_author": false
    },
    {
      "name": "Gufeng Yu",
      "affiliations": [
        2
      ],
      "email": "jm5820zz@sjtu.edu.cn",
      "first_author": false
    },
    {
      "name": "Yang Yang",
      "affiliations": [
        2
      ],
      "email": "yangyang@cs.sjtu.edu.cn",
      "first_author": false,
      "corresponding_author": true
    }
  ],
  "affiliations": {
    "1": "Shanghai Innovation Institute, Shanghai, China",
    "2": "AGI Institute, School of Computer Science, Shanghai Jiao Tong University, Shanghai 200240, China"
  },
  "correspondence_label": "Correspondence to: Yang Yang <yangyang@cs.sjtu.edu.cn>.",
  "source": "User author information 2026-10-21"
}
```
