## Supplementary reproducibility code and frozen predictions for "Centered cross-context perturbation transfer on the public 2025 Virtual Cell Challenge benchmark": B_initializer_v5.json

```
{
  "schema": "numerical_B_initializer_v5",
  "role": "Uncalibrated numerical B field consumed by predict_numeric_ranktransfer_v1.py; no agent residual or DE calibration.",
  "model_family": "Three independent original GEM-Z full-feature linear dual-ridge experts; no PCA.",
  "source_order": [
    "K562_gwps_normalized_bulk_01",
    "rpe1_normalized_bulk_01",
    "K562_essential_normalized_bulk_01"
  ],
  "feature_dimensions": [
    8248,
    8749,
    8563
  ],
  "source_preprocessing": "Original frozen all-public source scaler genes/center/population SD; supported genes count>=2 and variance>1e-24. x=(raw-center_public)/SD_public on measured entries, zero imputation otherwise, explicit row availability. Rank128 basis supplies scaler arrays only; PCA components ignored. B uses original full features, including own source coordinate, not selfmasked retrieval features.",
  "response_preprocessing": "TRAIN count-space normalize_total target54611 and log1p Float32 pseudobulk teacher. c=NTC means cast F64; Y_i=teacher_mean_i-c in F64; no control-SD division or gene-wise label standardization; all150 final-fit targets,18080 output genes.",
  "settings": {
    "alpha": 0.001,
    "normalized_regularizer": ".001*n_available_fit_per_source",
    "shrinkage": 1.0,
    "PCA": false,
    "dtype": "float64",
    "cap": 14.999999046325684
  },
  "fit_formula": "For source j, I_j=available TRAIN fit rows (>=3); X_j=x_j[I_j]-mean(x_j[I_j]); tau_j=trace(X_j X_j^T)/n_j >1e-24; ybar_j=mean(Y[I_j]); A_j=(X_j X_j^T/tau_j+.001*n_j*I)^(-1)(Y[I_j]-ybar_j).",
  "query_formula": "delta_j(q)=ybar_j+((x_j(q)-mean_fit_x_j) X_j^T/tau_j) A_j for enabled/available context. Lower-project each expert: p_j=max(c+delta_j,0)-c. Average p_j equally over available contexts; if none use all-fit mean(Y). B=clip(c+average_or_fallback,0,CAP). Do not move lower projection after averaging.",
  "residual_and_agent_exclusion": "Only within-context response centering is used and ybar_j is added back. No OOF donor residual, rank8 SVD program, donor retrieval, GenePT ADA, trust multiplier, decision, matched control or DE calibration enters B. Final150Context computes baseline_means from predict_base_delta; consume_four_arms sets uncalibrated[B]=baseline_means.copy(). V5 reads only that B archive field, targets and genes.",
  "fit_asset": {
    "path": "/data1/luanhaoyang/virtualcell/runs/final_training150_base_catalogue_v1/final_base_full150_state.npz",
    "sha256": "448f3d42b423398aab5d418ff673a1bbf8962d032f14a6da579fe73c468897fd"
  },
  "teacher": {
    "path": "/data1/luanhaoyang/virtualcell/data/processed_ntc_scale_v1/training_pseudobulk.npz",
    "sha256": "939ed693fd30c555794036ba2df930edfade95ebc5da53bf2304a9196281ac33"
  },
  "prepared_source_manifest": {
    "path": "/data1/luanhaoyang/virtualcell/runs/training150_residual_v3_source_features/source_manifest.json",
    "sha256": "5f72535fd14fe9750743ba45d95641b9bc6dd4023d116cbfc9ddf32d8bf7bc48"
  },
  "prepared_source_feature_inputs": [
    {
      "path": "/data1/luanhaoyang/virtualcell/runs/training150_residual_v3_source_features/K562_gwps_normalized_bulk_01.npz",
      "sha256": "f6cf485ceba306120d5b0bcc85c2278da1963ca5762c16de6f3c7cbd5f81175a"
    },
    {
      "path": "/data1/luanhaoyang/virtualcell/runs/training150_residual_v3_source_features/rpe1_normalized_bulk_01.npz",
      "sha256": "f2232fa2f756fe870a41fe98f7530dd5978db53b034c735d179dd08325d25a53"
    },
    {
      "path": "/data1/luanhaoyang/virtualcell/runs/training150_residual_v3_source_features/K562_essential_normalized_bulk_01.npz",
      "sha256": "089b16f098c4c9fce680a292b643bd2c1411288779eb888ba4ab0536dab05e59"
    }
  ],
  "runtime": {
    "numpy": "2.4.6"
  },
  "code": [
    {
      "path": "src/virtualcell/final_training150_base_catalogue_v1.py",
      "sha256": "e0c3d5b3870ae4a6eb7cc803167fb4348bf8f5cf756c9f9ce08f9a675c5afe46",
      "bytes": 7671
    },
    {
      "path": "src/virtualcell/stage2_fit_dataset.py",
      "sha256": "0a4ec0bd78bd905937a6785a60f86b81b7f04348d172a80d3ac9b20ec05def4f",
      "bytes": 32783
    },
    {
      "path": "src/virtualcell/dual_source_ridge.py",
      "sha256": "7e0397ee91b977aa082c569fd929974d6a1edee7cb8631d9725981dd70a0d63f",
      "bytes": 12858
    },
    {
      "path": "src/virtualcell/final150_public_query_features_v1.py",
      "sha256": "4049752fda49261473fcc114b39c791ea7263f63edf32a1c4a4f1f82a9d38e5d",
      "bytes": 5229
    },
    {
      "path": "src/virtualcell/residual_agent_final150_v1.py",
      "sha256": "dcf6f57ad7714560bee1c729a4cfc57adfe15021d68b9835ec1458c935eb1a28",
      "bytes": 34998
    },
    {
      "path": "scripts/fit_final_training150_base_catalogue_v1.py",
      "sha256": "13a5995fa3d42e483f40f4dbd6cce4acff151952f750607e04ca0f3e15800da6",
      "bytes": 16497
    },
    {
      "path": "scripts/prepare_training150_residual_v3.py",
      "sha256": "e21ef66e4027857b4b69655c1ce894b38beb7ab8f58c6e8c5fb4e077761d9f18",
      "bytes": 15962
    }
  ],
  "configuration_records": [
    {
      "path": "configs/final_training150_base_catalogue_frozen_v1.json",
      "sha256": "141df8c9af79deb8ff8b11acaf42885d765697225ebdb322d781e896cfc85931",
      "bytes": 11038
    },
    {
      "path": "configs/final150_agent_vcc2025_test_v1_consume_frozen_v1.json",
      "sha256": "9c5e6cf5b6af89d5d7eaca3372615dfd65cf500a077bbda4ecba97a76b46a5ba",
      "bytes": 32515
    }
  ],
  "verification_scope": "Code and existing small frozen metadata inspection only; no arrays read, new fit, prediction or numerical replay in this documentation step."
}
```
