## Supplementary reproducibility code and frozen predictions for "Centered cross-context perturbation transfer on the public 2025 Virtual Cell Challenge benchmark": B_initializer_v5.md

````
# B initializer technical definition — v5

Role: the `B` field of the frozen **uncalibrated** multi-arm archive, used only as a numerical input to `predict_numeric_ranktransfer_v1.py`. The other archive arms are not B. Current v5 prediction features inherit this B through the original M expression initializer.

## Inputs and preprocessing

- Three separate original GEM-Z contexts, in order: `K562_gwps_normalized_bulk_01`, `rpe1_normalized_bulk_01`, `K562_essential_normalized_bulk_01`; feature dimensions 8248/8749/8563. All-public scaler genes, centers and population SDs are frozen; genes need >=2 observations and variance>1e-24. Features are `(source_value-public_center)/public_SD` on observed entries, with missing numerical entries0 and an explicit row-availability flag.
- Source rank128 basis objects provide the stored scaler only. **No PCA projection** is applied. B uses `original_features`, retaining original own-source coordinates; `selfmasked_features` belong to the separate retrieval branch.
- Exact/unique audited public identity alignment, no new alias expansion; TAZ remains unresolved. Query encoding does not refit the public scaler. Fitted ridge feature centers below use only available H1 fit-target rows.
- TRAIN teacher is `data/processed_ntc_scale_v1/training_pseudobulk.npz`, SHA256 `939ed693fd30c555794036ba2df930edfade95ebc5da53bf2304a9196281ac33`. Counts use target54611 then log1p; teacher means are F32. Set `c=NTC_mean.astype(F64)` and `Y_i=teacher_mean_i-c` in F64. Final fit uses all150 TRAIN targets and18080 output genes. CV B uses its current F100 fit rows. B does not divide labels by control SD or apply a control-SD floor; control_sd_floor is used only by the later M source-transfer formula.

## Exact source solve and projection order

For context j, let I_j contain its available fit rows and n_j=|I_j|. Enable the context only if n_j>=3 and the kernel trace scale exceeds1e-24.

```text
xbar_j = mean(x_j[I_j]); X_j = x_j[I_j] - xbar_j
tau_j = trace(X_j @ X_j.T) / n_j
ybar_j = mean(Y[I_j])
A_j = solve(X_j @ X_j.T / tau_j + .001*n_j*I, Y[I_j]-ybar_j)
delta_j(q) = ybar_j + ((x_j(q)-xbar_j) @ X_j.T / tau_j) @ A_j
p_j(q) = maximum(c+delta_j(q), 0) - c
delta(q) = equal mean of p_j(q) over enabled, query-available contexts
           or mean_all_fit(Y) when no context is available
B(q) = clip(c+delta(q), 0, nextafter(float32(15),0))
```

Alpha=.001 multiplies each context's available fit-row count in the trace-normalized kernel. Shrinkage=1; arithmetic/storage is F64. Each expert receives its lower projection **before** the context average; the upper CAP is applied after averaging. Response-centering ybar_j is added back.

## Branch identity and source code

- `src/virtualcell/final_training150_base_catalogue_v1.py`: `fit_base_states`, `predict_base_delta`, `pack_base`. This serializes the exact original `stage2_fit_dataset.source_prediction` + `residual_transfer_diagnostic.gemz_baseline` arithmetic.
- `src/virtualcell/dual_source_ridge.py`: `SourceScaler.encode`; `src/virtualcell/final150_public_query_features_v1.py`: `encode_public_source`, `source_views_from_output`.
- `scripts/prepare_training150_residual_v3.py` prepares source features. `scripts/fit_final_training150_base_catalogue_v1.py` fits and serializes the full150 numerical base.
- `src/virtualcell/residual_agent_final150_v1.py`: `Final150Context` sets `baseline_means=clip(c+predict_base_delta(...),0,CAP)`; `consume_four_arms` sets `uncalibrated['B']=baseline_means.copy()` separately from corrected/calibrated arms.
- B has **no** donor OOF residual correction, rank8 SVD program, GenePT/protein target kernel, retrieval weights, trust bound, agent decision or DE calibration. The word residual in its ridge means only centered supervised responses `Y-ybar`; it is not the later agent-residual branch.

Fitted B state: `/data1/luanhaoyang/virtualcell/runs/final_training150_base_catalogue_v1/final_base_full150_state.npz`, SHA256 `448f3d42b423398aab5d418ff673a1bbf8962d032f14a6da579fe73c468897fd`. Frozen source manifest SHA256 `5f72535fd14fe9750743ba45d95641b9bc6dd4023d116cbfc9ddf32d8bf7bc48`. Full prepared feature paths/hashes, source-code hashes and original configs are in `B_initializer_v5.json`. NumPy2.4.6 was pinned for the base fit. Arrays remain remote.

Documentation verification: existing code and small frozen metadata only; no new fit, prediction, experiment or array read.
````
