## Supplementary reproducibility code and frozen predictions for "Centered cross-context perturbation transfer on the public 2025 Virtual Cell Challenge benchmark": final_results_v5.json

```
{
  "schema": "numeric_vcc2025_final_evidence_v5",
  "generated_utc": "2026-10-20T19:23:37.992875+00:00",
  "TRAIN": {
    "scope": "TRAIN150_target_level_3fold_each_F100_fit_V50_query_development",
    "raw_DES": null,
    "PDS": 0.8632,
    "MAE": 0.3872227989379137,
    "DE_topN_proxy": 0.3876358716763553,
    "DE_topN_based_joint_proxy": 0.3483848209382414,
    "fold_aggregates": [
      {
        "fold": "F0",
        "pds": 0.8728,
        "mae": 0.3821274964954982,
        "topN": 0.39954755156687066
      },
      {
        "fold": "F1",
        "pds": 0.8564,
        "mae": 0.4120116023080335,
        "topN": 0.40735176264569267
      },
      {
        "fold": "F2",
        "pds": 0.8604,
        "mae": 0.36752929801020934,
        "topN": 0.3560083008165027
      }
    ],
    "source_report": "reports/fast_kolf_public_center_extend_20261021_summary.json",
    "public_center_fit_scope": [
      {
        "panel": "F0",
        "fit_targets": 100,
        "query_targets": 50,
        "known_public_fit_targets": 91
      },
      {
        "panel": "F1",
        "fit_targets": 100,
        "query_targets": 50,
        "known_public_fit_targets": 93
      },
      {
        "panel": "F2",
        "fit_targets": 100,
        "query_targets": 50,
        "known_public_fit_targets": 92
      }
    ],
    "native_DES_status": "Not computed for v5; do not relabel topN proxy as native DES."
  },
  "VALIDATION": {
    "scope": "fullTRAIN150_fit_official_VALIDATION50_development",
    "raw": {
      "DES": 0.39449605216692274,
      "PDS": 0.8692,
      "MAE": 0.28466863233537937
    },
    "normalized_components": {
      "DES": 0.33089705552335547,
      "PDS": 0.7340382269215128,
      "MAE": 0.0
    },
    "historical_anchor_proxy": 0.3549784274816227,
    "DE_topN_proxy": 0.39516578022457416,
    "source_report": "reports/numeric_public_center125_validation_exact_20261021_v1_summary.json",
    "source_report_sha256": "06aad79eae7c83165dc16ab4d57679a59645473c7a38cc9197d6036eae2f2175"
  },
  "TEST": {
    "version": "v5",
    "status": "evaluated",
    "scope": "frozen_v5_public_TEST100_final_evaluation_retrospective_reanalysis",
    "raw": {
      "DES": 0.3718344775489185,
      "PDS": 0.8614000000000002,
      "MAE": 0.3022056209295988
    },
    "normalized_components": {
      "DES": 0.3058552265515585,
      "PDS": 0.7181781211874749,
      "MAE": 0.0
    },
    "historical_anchor_score": 0.34134444924634444,
    "prediction_sha256": "cea4874ec557b56622d66e5a414ebe8ecb59fee078e5f613a3316cbc9fffb4df",
    "source_report": "reports/numeric_test_final_metrics_20261021_v5_summary.json",
    "source_report_sha256": "b681574e7e6a484110597c5442cb8121abe58ae6cf344cfae00c7dbbb03f9362",
    "native_metric_functions": true,
    "official_private_leaderboard_equivalence": false,
    "elapsed_seconds": 158.66948907263577,
    "raw_map_seconds": 66.17362836375833,
    "peak_RSS_KiB": 14684912,
    "full_H5AD_submission_pipeline": false,
    "bulk_reduction": "native Polars group_by.mean in gene blocks"
  },
  "anchors": {
    "DES": 0.09505113849605429,
    "PDS": 0.5082,
    "MAE": 0.0249575331993401
  },
  "archived_champion": {
    "team": "BM_xTVC",
    "submission": "xTVCM_v01",
    "model": "xTrimoSCPerturb",
    "overall": 0.3400522468873988,
    "DES": 0.34882155189465897,
    "PDS": 0.872,
    "MAE": 1.0258748292922975,
    "url": "https://virtualcellchallenge.org/2025",
    "comparison_scope": "Archived competition score; VALIDATION50 is a different panel"
  },
  "anchors_provenance": {
    "source": "research/historical_reference_anchor_20261015.md",
    "method": "Algebraic recovery from100 archived leaderboard rows; not the original baseline aggregate CSV.",
    "MAE_anchor_support": "One independently active leaderboard row; historical runtime/private reference bridge remains unverified."
  },
  "archived_comparison": {
    "score_difference": 0.0012922023589456155,
    "DES_difference": 0.023012925654259553,
    "PDS_difference": -0.010599999999999832,
    "MAE_difference": -0.7236692083626987,
    "scope": "Retrospective public TEST fixed-anchor reconstruction versus archive-reported champion; not rerun champion checkpoint or private competition result."
  },
  "selection": {
    "objective": "(3*TRAIN3fold_topN_based_joint_proxy+VALIDATION_topN_based_joint_proxy)/4; final native VALIDATION confirmation recorded separately.",
    "pooled_development_proxy": 0.35009489530924903,
    "parameters": {
      "expression_quantile_alpha": 1.0,
      "KOLF_DE_score_mix_beta": 0.25,
      "KOLF_expression_public_center_gamma": 1.25,
      "KOLF_center_mean": "per gene, observed finite public TRAIN150 source only; zero if no observed fit coordinate",
      "KOLF_DE_kernel_ridge_alpha": 1.0,
      "KOLF_DE_kernel_residual_beta": 0.5,
      "isotonic_scale": 0.3,
      "strict_rank_coefficient": 0.02,
      "magnitude_floor": 0.015,
      "source_direction_threshold_quantized_units": 2,
      "source_quantization_step": 0.04,
      "source_direction_threshold_decoded_float32": 0.07999999821186066,
      "source_absZ_rank": "average rank / eligible gene count",
      "old_M_absFC_quantile_method": "linear",
      "own_input_excluded": true,
      "own_gene_zero": true,
      "unresolved_TAZ_missing": true
    },
    "internal_prediction_agent": false,
    "numerical_inference_random_seed": null,
    "seed_note": "Deterministic linear algebra/ranking/isotonic pipeline; frozen target folds reused."
  },
  "test_history": [
    {
      "version": "v1",
      "status": "evaluated",
      "scope": "public_TEST100_frozen_prediction",
      "raw": {
        "DES": 0.37007692285200827,
        "PDS": 0.8149,
        "MAE": 0.19452229723334313
      },
      "normalized_components": {
        "DES": 0.30391306741784857,
        "PDS": 0.623627490849939,
        "MAE": 0.0
      },
      "historical_anchor_score": 0.3091801860892625,
      "prediction_sha256": "3385e57e2c2f786527e5299972d560e1f860cd9cf28a42753af1fca8b8c961ec",
      "source_report": "reports/numeric_test_final_metrics_20261021_summary.json",
      "source_report_sha256": "f3ffeb088f9ed9cb82f3c80099db42eff07490c9ffce68990ba6b7dc1bffdc62",
      "native_metric_functions": true,
      "official_private_leaderboard_equivalence": false
    },
    {
      "version": "v2",
      "status": "evaluated",
      "scope": "public_TEST100_frozen_prediction",
      "raw": {
        "DES": 0.370815295399041,
        "PDS": 0.8366,
        "MAE": 0.23366141978651286
      },
      "normalized_components": {
        "DES": 0.30472899479059057,
        "PDS": 0.6677511183407889,
        "MAE": 0.0
      },
      "historical_anchor_score": 0.3241600377104598,
      "prediction_sha256": "f26b5a3a0a7262a73d8f2eebfa9f2836489c5b76b0b4a262e439aa1238b0718f",
      "source_report": "reports/numeric_test_final_metrics_20261021_v2_summary.json",
      "source_report_sha256": "d3566f43bda0dfe2d9bb3ac2dd54775bd0ea8fcce553aac83e7b517d6d1cdc87",
      "native_metric_functions": true,
      "official_private_leaderboard_equivalence": false
    },
    {
      "version": "v3",
      "status": "evaluated",
      "scope": "public_TEST100_frozen_prediction",
      "raw": {
        "DES": 0.3718471480579044,
        "PDS": 0.8401,
        "MAE": 0.314435694180429
      },
      "normalized_components": {
        "DES": 0.3058692279051431,
        "PDS": 0.6748678324522163,
        "MAE": 0.0
      },
      "historical_anchor_score": 0.3269123534524531,
      "prediction_sha256": "9838d6a276d1b06b6d81a3cfaa1b79a1bc9593e2cae179e1365c224acdf677fa",
      "source_report": "reports/numeric_test_final_metrics_20261021_v3_summary.json",
      "source_report_sha256": "a6a5210d664b5ef86bd6ea9e0fa00ed8c70b8f83755ade238932ece281e2dde5",
      "native_metric_functions": true,
      "official_private_leaderboard_equivalence": false
    },
    {
      "version": "v4",
      "status": "prediction_generated_not_TEST_evaluated",
      "scope": "gamma1_candidate_superseded_by_gamma1.25_before_centered_TEST_scoring",
      "raw": null,
      "historical_anchor_score": null,
      "evidence": "Parent execution record; frozen v5 selection/previous_TEST_evaluations and available evaluation receipts."
    },
    {
      "version": "v5",
      "status": "evaluated",
      "scope": "public_TEST100_frozen_prediction",
      "raw": {
        "DES": 0.3718344775489185,
        "PDS": 0.8614000000000002,
        "MAE": 0.3022056209295988
      },
      "normalized_components": {
        "DES": 0.3058552265515585,
        "PDS": 0.7181781211874749,
        "MAE": 0.0
      },
      "historical_anchor_score": 0.34134444924634444,
      "prediction_sha256": "cea4874ec557b56622d66e5a414ebe8ecb59fee078e5f613a3316cbc9fffb4df",
      "source_report": "reports/numeric_test_final_metrics_20261021_v5_summary.json",
      "source_report_sha256": "b681574e7e6a484110597c5442cb8121abe58ae6cf344cfae00c7dbbb03f9362",
      "native_metric_functions": true,
      "official_private_leaderboard_equivalence": false
    }
  ],
  "formulas": {
    "notation": "c=TRAIN NTC log1p mean; s=TRAIN control SD floor; B=frozen legacy numeric B; C=clip to [0,nextafter(float32(15),0)]; D=binary TRAIN DE label matrix.",
    "original_M_expression": [
      "Bcenter=C(c+32*(B-mean_query(B))).astype(F32).",
      "G=C(c+128*s*mean_available_three_GEMZ_source_z); missing/own coordinates fall back to B; G stored F32.",
      "O=C(.25*Bcenter+.75*G).astype(F32).",
      "X=C(c+128*mean_available_HCT116_HEK293T_delta); missing/own coordinates fall back to O.",
      "M=C(.25*O+.75*X).astype(F32); v5 consumes this expression feature, not the original power-curve output."
    ],
    "old_DE_KRR": "Concatenate three masked per-source L2-normalized response blocks; Gram/mean_fit_diagonal=K; S_old=clip(f+.5*K_qf*(K_ff+I)^(-1)*(D-f),0,1), F32; f=mean_fit(D).",
    "KOLF_public_center": "mu_g=sum_observed_TRAIN150(z_tg)/n_observed; 0 if n=0. z_centered=z_query-1.25*mu. Source availability mask is unchanged; own input set0 for kernels; TAZ unresolved.",
    "KOLF_DE_KRR": "Uncentered aligned KOLF vectors, masked0 and own input0, per-target L2; use source-known fit rows only. K trace-scaled. S_K=clip(f_K+.5*K_qf*(K_ff+I)^(-1)*(D_known-f_K),0,1), cast F32 then F64. S=.75*S_old+.25*S_K; missing-source queries fall back to old DE before mixing.",
    "alpha1_quantile_expression": "Eligible=available & c>0 & M>0, excluding own coordinate. f0=sign(M-c)*abs(log2(expm1(M)/expm1(c))). r=average_rank(abs(z_centered))/n_eligible. Map to sign(z_centered)*linear_quantile(abs(f0_eligible),r); decode with logaddexp(0,log(expm1(c))+ln(2)*f). Apply only when abs(z_centered)>=float32(.08); weak/missing coordinates retain exact M before isotonic rendering.",
    "isotonic_rendering": "u=average_rank(S)/18080. Per target fit increasing IsotonicRegression(u, absFC(adapted_expression,c)) on c>0; predict all u with boundary clipping. a=.3*projection+.02*u+.015. Final mean=C(logaddexp(0,log(expm1(c))+ln(2)*sign(adapted_expression-c)*a)).astype(F32). Literal own gene set0 when TRAIN c>0, excluding unresolved TAZ.",
    "zero_FC_rules": "For actual_abs_log2_fc, bothzero ratio1; refzero/targetpositive ratio20; targetzero/refpositive ratio.05; otherwise expm1(target)/expm1(reference), without generic ratio clipping.",
    "fixed_anchor_score": "Mean of max(0,(DES-b_DES)/(1-b_DES)), max(0,(PDS-b_PDS)/(1-b_PDS)), max(0,1-MAE/b_MAE).",
    "selection_objective": "(3*TRAIN3fold_topN_based_joint_proxy+VALIDATION_topN_based_joint_proxy)/4; final native VALIDATION confirmation recorded separately."
  },
  "preprocessing": {
    "genes": 18080,
    "split_targets": {
      "TRAIN": 150,
      "VALIDATION": 50,
      "TEST": 100
    },
    "normalization": "Count-space Scanpy normalize_total target_sum=None using each original object positive-library median, then log1p Float32; prediction NTC reference uses TRAIN scale54611.",
    "library_medians": {
      "TRAIN_prediction_reference": 54611.0,
      "VALIDATION_real": 54312.0,
      "TEST_real": 54125.5
    },
    "TEST_cells_total": 170846,
    "TEST_query_cells": 132670,
    "NTC_cells": 38176,
    "counts_metadata_sha256": "d1acf3acc6e0697c8014000a74d237298cf19657e8715d506d378b135b7e2ef0",
    "BH_family": {
      "VALIDATION50": 904000,
      "TEST100": 1808000
    },
    "DE": "Pinned pdex0.1.27 nonexperimental two-sided MWU, tie correction, log1p with exp_post_agg; global BH over query targets x genes.",
    "DES": "cell_eval de_overlap_metric overlap,k=None,FDR<.05,abs(log2 fold_change) ranking; denominator true DEG count.",
    "PDS": "Native cell_eval L1 discrimination, literal own-target coordinate excluded, independent real/prediction controls.",
    "MAE": "Native pseudobulk MAE; Polars group_by.mean Float32 preserves complete original row order in independent gene blocks.",
    "TEST_real_DE_reused": true,
    "real_DE_sha256": "d01903bce4818bf8dd9b396258ba4891e37f877919f09fc82fefda8b78c925ff"
  },
  "data_objects": [
    {
      "id": "train_h5ad",
      "split": "train",
      "url": "https://storage.googleapis.com/arc-institute-virtual-cell-atlas/virtual-cell-challenge/2025/train/adata_Training.h5ad?generation=1765904883947296",
      "relative_path": "data/train/adata_Training.h5ad",
      "generation": "1765904883947296",
      "size": 15482497461,
      "crc32c": "/Z0row==",
      "sha256": "a09977104fefb622368ca74b50c9d3c1e891733e6c83db07acfca49b0219c02b"
    },
    {
      "id": "validation_h5ad",
      "split": "validation",
      "url": "https://storage.googleapis.com/arc-institute-virtual-cell-atlas/virtual-cell-challenge/2025/validation/adata_Validation.h5ad?generation=1765905029341737",
      "relative_path": "data/validation/adata_Validation.h5ad",
      "generation": "1765905029341737",
      "size": 6928967541,
      "crc32c": "EendZg=="
    },
    {
      "id": "test_h5ad",
      "state": "complete",
      "path": "/data1/luanhaoyang/virtualcell/data/test/adata_Test.h5ad",
      "size": 11950739168,
      "sha256": "ba5ce66729e4c8e50b6f147c7d73d3f9f28f76c91fa43ff33e3f6bc2ed831f03",
      "crc32c": "JMP5RQ==",
      "generation": "1765905295402700",
      "opaque_transfer": true
    }
  ],
  "external_KOLF": {
    "journal": {
      "checked_utc_date": "2026-10-20",
      "title": "A genome-scale CRISPRi perturbation atlas of human induced pluripotent stem cells",
      "authors_short": "Nourreddine, Doctor, Dailamy et al.",
      "journal": "Nature Biotechnology",
      "doi": "10.1038/s41587-026-03199-w",
      "url": "https://www.nature.com/articles/s41587-026-03199-w",
      "published_date": "2026-07-01",
      "verification": "Publisher result retrieved through web search; direct article open redirected to inaccessible Nature identity service.",
      "data_release_evidence": "research/kolf2_1j_public_source_audit_manifest_v1.json",
      "current_panel_2025_availability_established": false
    },
    "pinned_commit": "8f84531a784f24b14d7e2c9b80c375d7e78fd46c",
    "matrix_shape": [
      10167,
      38606
    ],
    "units": "signed int8 * .04, author mean NTC z from viewer CPM+log1p exporter; not raw H1 expression/log2FC",
    "metadata_sha256": "ed4c569933cb62675db09e418290b5866632efcd5627ad8a629c6ca69da13cfe",
    "first_reachable_current_panel_commit": "2026-04-23T23:36:27Z",
    "Figshare_published_at": "2026-05-18T23:49:45Z",
    "historical_2025_eligibility_established": false,
    "public_source_audit": "research/kolf2_1j_public_source_audit.md"
  },
  "versions": {
    "evaluation": {
      "cell-eval": "0.6.6",
      "pdex": "0.1.27",
      "scipy": "1.17.1",
      "numpy": "2.4.6",
      "polars": "2.0.0"
    },
    "prediction": {
      "python": "3.11.10",
      "numpy": "2.4.6",
      "scipy": "1.17.1",
      "scikit_learn": "1.9.1"
    },
    "scanpy_real_preprocess": "1.11.5"
  },
  "provenance": {
    "freeze": {
      "path": "configs/numeric_primary_v5_freeze_20261021.json",
      "sha256": "f7c008f4f55d4deef3f05df870e5d7274ec18662ae44bf21752c0b4c4635a8c9",
      "utc": "2026-10-20T19:11:05.8411924Z"
    },
    "prediction": {
      "prediction_path": "/data1/luanhaoyang/virtualcell/runs/numeric_kolf_centered_R1_v5_20261021/test_predictions/predictions.npz",
      "prediction_sha256": "cea4874ec557b56622d66e5a414ebe8ecb59fee078e5f613a3316cbc9fffb4df",
      "code_path": "/data1/luanhaoyang/virtualcell/scripts/predict_numeric_kolf_centered_R1_v5.py",
      "code_sha256": "ece7309e1f17c1cdbe3ff74e74ba124bc409076b0e6b2bbdf1d6a5099647118f",
      "input_sha256": {
        "/data1/luanhaoyang/virtualcell/data/processed/gct_TRAIN_raw_bank_v1/raw_bank.npz": "acea6fc66e0833323d0549e2c8807d18200b289bc7ff906ad8c12eef27c5f321",
        "/data1/luanhaoyang/virtualcell/data/processed/kolf2_1j_browser_selected_v1/source_bank.npz": "19451dd50ccbeb325ababdea11b8a49f03cf1fadb39d2b00877929886b44ade9",
        "/data1/luanhaoyang/virtualcell/data/processed/kolf_TEST_public_20261021_v1/source_bank.npz": "f16531988a9314e37c241600b993a69fe52508a8896c2b7b24027cf2e16b866e",
        "/data1/luanhaoyang/virtualcell/runs/training150_DE_macro_full150_final_prior_v1/priors/TRAIN150_final_fit/prior.npz": "585105daf9fdeb4b18d8fce9395692cefeea7309ebd86c501f55bcb2a442177a",
        "/data1/luanhaoyang/virtualcell/runs/numeric_test_primary_20261021_v1/predictions.npz": "3385e57e2c2f786527e5299972d560e1f860cd9cf28a42753af1fca8b8c961ec"
      },
      "runtime_versions": {
        "python": "3.11.10",
        "numpy": "2.4.6",
        "scipy": "1.17.1",
        "scikit_learn": "1.9.1"
      }
    },
    "original_M_input_hashes": {
      "/data1/luanhaoyang/virtualcell/data/processed/gct_TRAIN_raw_bank_v1/raw_bank.npz": "acea6fc66e0833323d0549e2c8807d18200b289bc7ff906ad8c12eef27c5f321",
      "/data1/luanhaoyang/virtualcell/runs/training150_DE_macro_full150_final_prior_v1/priors/TRAIN150_final_fit/prior.npz": "585105daf9fdeb4b18d8fce9395692cefeea7309ebd86c501f55bcb2a442177a",
      "/data1/luanhaoyang/virtualcell/runs/final150_agent_prediction_assembly_v1/vcc2025_test_v1/consume/all_four_external_uncalibrated_F64.npz": "12555c7703e0f9f3575b4074d43efcba4202bed1ddfde7869ddbcd2f49c69e10",
      "/data1/luanhaoyang/virtualcell/data/processed/arc_pie_xatlas_test_selected_v1/source_bank.npz": "17a42927da295f36c5273c25277b1a7876e14cda7fb2e3081131d4fa918c103c",
      "/data1/luanhaoyang/virtualcell/data/processed/gct_TEST_public_source_bank_v1/source_bank.npz": "3049f27354a714b5b8798819dc9dd308b8d41296a5d9b4cd13fa99bb6c5d059e"
    },
    "original_M_legacy_archive_members_read": [
      "B",
      "targets",
      "genes"
    ],
    "v5_feature_archive_members_read": {
      "/data1/luanhaoyang/virtualcell/runs/numeric_test_primary_20261021_v1/predictions.npz": [
        "targets",
        "genes",
        "expression_direction_source",
        "de_score"
      ]
    },
    "fitted_public_center": {
      "fitted_center_path": "/data1/luanhaoyang/virtualcell/runs/numeric_kolf_centered_R1_v5_20261021/test_predictions/fitted_public_center.npz",
      "fitted_center_sha256": "f7b084cf6117baea7a9c6a853bdae77a79588ce9b1d69659deeb1a523296bae7"
    },
    "evaluation_input_hashes": {
      "versions": {
        "cell-eval": "0.6.6",
        "pdex": "0.1.27",
        "scipy": "1.17.1",
        "numpy": "2.4.6",
        "polars": "2.0.0"
      },
      "source_sha256": "47f83fbe08dec89844539de9b83fcb60b1b8e666da983b814259d09e4f83065b",
      "real_DE_sha256": "d01903bce4818bf8dd9b396258ba4891e37f877919f09fc82fefda8b78c925ff",
      "panel_axes_sha256": "0c25964d2907a25c37a2b575a70e5de6dfbc48bdd6300bcb20e92bc7da01cd68",
      "native_real_bulk_sha256": "6e94c5366b3afb778d26397f782e010ff4a5cb8c8b55b623cd1c1efeb027e716",
      "reference_values_sha256": "7a9b22e5d5942763401fc7de630868ab8891fc1c47a6c68e1ad2ca99c83cab23",
      "bulk_method": "native Polars group_by.mean, complete original row order, Float32, independent gene blocks",
      "BH_family_size": 1808000,
      "real_expression_refit": false
    },
    "score_config": {
      "path": "configs/numeric_test_final_metrics_20261021_v5.json",
      "sha256": "136f3db1b2679ae5d7dafdcfce3bd1ee286f6bdfd48a4f470e5a0b5f92549c26"
    },
    "process_backend": {
      "backend": "spawn_exact_constant_MWU_v1",
      "reference_cache": "/data1/luanhaoyang/virtualcell/data/processed/mwu_constant_reference_process_20261021_v1",
      "cache_manifest_sha256": "206671e02cebc0cb38858660de30eae99f1ea4d948949c42c8c0628cb8d88865",
      "backend_sha256": "fb9559d3136004379d72d76efc131e7022926c846d458081838f7088ddc6ff06",
      "wrapper_sha256": "6d5dfa1a37ed16aff0b907ca93fc95618806b35d6de9e7b67a2f47d51f3123f1",
      "calls": [
        {
          "workers": 15,
          "cpus": [
            24,
            25,
            26,
            27,
            28,
            29,
            30,
            31,
            33,
            34,
            35,
            36,
            37,
            38,
            39
          ],
          "targets": 100,
          "seconds": 66.17362836375833
        }
      ],
      "math_changed": false
    },
    "model_sources": [
      {
        "path": "scripts/predict_numeric_kolf_centered_R1_v5.py",
        "sha256": "ece7309e1f17c1cdbe3ff74e74ba124bc409076b0e6b2bbdf1d6a5099647118f",
        "bytes": 11853
      },
      {
        "path": "scripts/predict_numeric_kolf_isotonic_v2.py",
        "sha256": "3ba92c8e6c04d1eb9c05c628a95d0a7a5dab30ce77651ea7278a6867dd94ba60",
        "bytes": 8669
      },
      {
        "path": "scripts/predict_numeric_ranktransfer_v1.py",
        "sha256": "af507eb3ca6baa39c16c2bd800ccf78c7293283036fe9cd129a0c3346343b091",
        "bytes": 7772
      },
      {
        "path": "ops/fast_gct_de_krr_rank_20261020.py",
        "sha256": "edd0769f87a82451e4fb4214800a60c22c58ffb48d16f1aa2c6bac7e42265225",
        "bytes": 7444
      },
      {
        "path": "scripts/score_frozen_meanflat_panel_final_v2.py",
        "sha256": "47f83fbe08dec89844539de9b83fcb60b1b8e666da983b814259d09e4f83065b",
        "bytes": 15797
      },
      {
        "path": "scripts/score_frozen_meanflat_panel_process_v1.py",
        "sha256": "6d5dfa1a37ed16aff0b907ca93fc95618806b35d6de9e7b67a2f47d51f3123f1",
        "bytes": 3067
      },
      {
        "path": "scripts/mwu_constant_reference_process_v1.py",
        "sha256": "fb9559d3136004379d72d76efc131e7022926c846d458081838f7088ddc6ff06",
        "bytes": 4681
      }
    ],
    "source_known_TRAIN_targets": 138,
    "source_known_TEST_queries": 91,
    "validation_replay": {
      "expected_path": "/data1/luanhaoyang/virtualcell/runs/fast_kolf_public_center_extend_20261021_v1/center_gamma1.25_validation.npz",
      "expected_sha256": "419ca8f1f6de0897158b71bea5a10003626660a05ceebe0db63ce5c4cfdb5771",
      "changed_entries": 0,
      "max_absolute_mean_difference": 0.0,
      "allowed_absolute_tolerance": 0.0
    }
  },
  "limitations_and_scope": [
    "Retrospective public-data reanalysis versus an archived 2025 leaderboard score; champion checkpoint/predictions were not rerun.",
    "No official competition submission, private leaderboard equivalence or prize claim; released TEST identity to historical private reference is not established.",
    "Four sequential frozen TEST evaluations: v1, v2, v3, v5. Coordinator/evaluator saw earlier aggregate outcomes; model-development agents were kept without TEST expression/outcome reports. This is not a single untouched blind TEST experiment.",
    "Official VALIDATION50 was repeatedly used for model development/selection. TRAIN split unit was perturbation target, not individual cell.",
    "Current KOLF panel is a 2026-available external source. Its availability by the 2025 competition cutoff is not established; earlier preprint/repository dates do not establish current panel availability.",
    "No original finite/missing mask can be recovered from quantized KOLF zero codes; coverage mask means observed published coordinate. Current viewer CPM+log1p pipeline is not automatically identical to paper preprocessing.",
    "Single constant predicted expression vector per target repeated at public cell counts; full TRAIN NTC distribution retained. No learned perturbed-cell heterogeneity model.",
    "TRAIN topN is a screening proxy without predicted MWU/BH; native VALIDATION and TEST DES use exact MWU/full-panel BH and native metric functions. MAE normalized component is zero for v5 and archived champion.",
    "No uncertainty interval, champion checkpoint replay or independent private evaluation has been computed."
  ],
  "source_records": [
    {
      "path": "configs/numeric_primary_v5_freeze_20261021.json",
      "sha256": "f7c008f4f55d4deef3f05df870e5d7274ec18662ae44bf21752c0b4c4635a8c9",
      "bytes": 7869
    },
    {
      "path": "reports/numeric_kolf_centered_R1_v5_20261021_receipt.json",
      "sha256": "38700ab0d7cab5028b247e9fc054658fe300f8fa38810a84f4a4f96b151737af",
      "bytes": 10601
    },
    {
      "path": "reports/fast_kolf_public_center_extend_20261021_summary.json",
      "sha256": "86272dd86ce2a7676a9166a5b42d38521a44af8422f282edfe9729aa565f612c",
      "bytes": 22875
    },
    {
      "path": "paper/evidence/sources.json",
      "sha256": "4fe1b90b00f3c17555ee77502ef037bd8379e6ce45f887f2d050ea8c711e9c97",
      "bytes": 8832
    },
    {
      "path": "reports/numeric_test_final_metrics_20261021_v5_inputs.json",
      "sha256": "dd2034aec794cdc5713c720ecd6d81db1a006f8fa816015cb1f16af32fdf917b",
      "bytes": 1636
    },
    {
      "path": "reports/numeric_test_final_metrics_20261021_v5_process_backend.json",
      "sha256": "2dbdc163cd19909b3ca15146d3ab0311325d0389dfb2a24f126ac6b93530459c",
      "bytes": 767
    },
    {
      "path": "reports/numeric_test_final_metrics_20261021_v5_anchor_score.csv",
      "sha256": "3c1fd3f4c1892d779962fa9b9d2bc32b1b6cf9625960bd89e0410b8938d2bfa9",
      "bytes": 134
    },
    {
      "path": "reports/numeric_test_final_metrics_20261021_v5_agg_results.csv",
      "sha256": "a1e2a01a56256524487a985fed06c3b9d812f2e225002932dea0608e8e519422",
      "bytes": 113
    },
    {
      "path": "reports/numeric_test_real_DE_20261021_inputs.json",
      "sha256": "3ccdbd5e08d20b6960b62fae8b373eae10e3354fae5cec6c2d43ea8a69e40787",
      "bytes": 4322
    },
    {
      "path": "reports/numeric_test_real_DE_20261021_summary.json",
      "sha256": "3f0211bc0de9fd4cdc34f01d3fdcfaf0a741bfffbf420a4c535ecd314215e849",
      "bytes": 583
    },
    {
      "path": "reports/vcc_test_relay_20261021/real_de_handoff.json",
      "sha256": "500bc35bd6ff7dbdf782f26294538227dc4cf5152b8c89ef8c6b56dcf3bec62e",
      "bytes": 977
    },
    {
      "path": "configs/data_download.json",
      "sha256": "b3f63de4a234e5206eab55cb857e7cbe85f95056bfa6065ded957f1048afc5ef",
      "bytes": 1694
    },
    {
      "path": "manifests/ntc_scale_pilot_prepared_resume_receipt_v1.json",
      "sha256": "8f553e177535c6e6b5c90c9690adf405470cf501f71bd019dc8c2dc1ca17defb",
      "bytes": 2450
    },
    {
      "path": "research/kolf2_1j_public_source_audit_manifest_v1.json",
      "sha256": "ef0013c04d1f6449525b58445707ae1bc4bdd78c3bcd80ee30b7930c96919060",
      "bytes": 17267
    },
    {
      "path": "research/kolf_journal_primary_recheck_v5_20261021.json",
      "sha256": "fba44ae6ae8b0cd42d0688c8bd332a4b2e16a32758fcbdd752963a0d032b95f7",
      "bytes": 647
    },
    {
      "path": "research/historical_reference_anchor_20261015.md",
      "sha256": "0a07d2b2176b1b432a4dd1329e81eb66f054fe71b65c261812828b4510b1f0ea",
      "bytes": 6071
    },
    {
      "path": "research/champion_primary_source_recheck_20261015.md",
      "sha256": "05c9c6df118bc81b0e602a3547d68c29c101b97a26383c9247cb3f613f9e1a74",
      "bytes": 6719
    },
    {
      "path": "research/kolf2_1j_public_source_audit.md",
      "sha256": "bfb14819af1ddf0de717af6de13ada2b58911576f950f0c274bc7c4694349592",
      "bytes": 7231
    },
    {
      "path": "configs/numeric_final_primary_freeze_20261021.json",
      "sha256": "54aa2f90923f572180029881aea6d9ba49e3bc08a89068194da6a7215a68bb14",
      "bytes": 4540
    },
    {
      "path": "scripts/predict_numeric_kolf_centered_R1_v5.py",
      "sha256": "ece7309e1f17c1cdbe3ff74e74ba124bc409076b0e6b2bbdf1d6a5099647118f",
      "bytes": 11853
    },
    {
      "path": "scripts/predict_numeric_kolf_isotonic_v2.py",
      "sha256": "3ba92c8e6c04d1eb9c05c628a95d0a7a5dab30ce77651ea7278a6867dd94ba60",
      "bytes": 8669
    },
    {
      "path": "scripts/predict_numeric_ranktransfer_v1.py",
      "sha256": "af507eb3ca6baa39c16c2bd800ccf78c7293283036fe9cd129a0c3346343b091",
      "bytes": 7772
    },
    {
      "path": "ops/fast_gct_de_krr_rank_20261020.py",
      "sha256": "edd0769f87a82451e4fb4214800a60c22c58ffb48d16f1aa2c6bac7e42265225",
      "bytes": 7444
    },
    {
      "path": "scripts/score_frozen_meanflat_panel_final_v2.py",
      "sha256": "47f83fbe08dec89844539de9b83fcb60b1b8e666da983b814259d09e4f83065b",
      "bytes": 15797
    },
    {
      "path": "scripts/score_frozen_meanflat_panel_process_v1.py",
      "sha256": "6d5dfa1a37ed16aff0b907ca93fc95618806b35d6de9e7b67a2f47d51f3123f1",
      "bytes": 3067
    },
    {
      "path": "scripts/mwu_constant_reference_process_v1.py",
      "sha256": "fb9559d3136004379d72d76efc131e7022926c846d458081838f7088ddc6ff06",
      "bytes": 4681
    },
    {
      "path": "paper/assemble_final_evidence_v5.py",
      "sha256": "4a8eb96e81157ca741b4bbb4e8beaf2b6bb5131adb63a0b4c8ac3d2af714df67",
      "bytes": 28846
    },
    {
      "path": "configs/numeric_test_final_metrics_20261021_v5.json",
      "sha256": "136f3db1b2679ae5d7dafdcfce3bd1ee286f6bdfd48a4f470e5a0b5f92549c26",
      "bytes": 818
    },
    {
      "path": "reports/numeric_test_final_metrics_20261021_summary.json",
      "sha256": "f3ffeb088f9ed9cb82f3c80099db42eff07490c9ffce68990ba6b7dc1bffdc62",
      "bytes": 93798
    },
    {
      "path": "reports/numeric_test_final_metrics_20261021_completion.json",
      "sha256": "a12ad5545eb48e72170dc9c998f6039676a1811380bb2c21ce500c2c87756da3",
      "bytes": 109
    },
    {
      "path": "reports/numeric_test_final_metrics_20261021_v2_summary.json",
      "sha256": "d3566f43bda0dfe2d9bb3ac2dd54775bd0ea8fcce553aac83e7b517d6d1cdc87",
      "bytes": 93753
    },
    {
      "path": "reports/numeric_test_final_metrics_20261021_v2_completion.json",
      "sha256": "ebe4f620da46438daeae43e25faa475f6a7079ff568e054703b16eed81f892c0",
      "bytes": 109
    },
    {
      "path": "reports/numeric_test_final_metrics_20261021_v3_summary.json",
      "sha256": "a6a5210d664b5ef86bd6ea9e0fa00ed8c70b8f83755ade238932ece281e2dde5",
      "bytes": 93727
    },
    {
      "path": "reports/numeric_test_final_metrics_20261021_v3_completion.json",
      "sha256": "b4f5c212bac8d6b24104b8cdba2b781a27ddf0c64df6af2ed5f364abb06c4fd5",
      "bytes": 109
    },
    {
      "path": "reports/numeric_test_final_metrics_20261021_v5_summary.json",
      "sha256": "b681574e7e6a484110597c5442cb8121abe58ae6cf344cfae00c7dbbb03f9362",
      "bytes": 93697
    },
    {
      "path": "reports/numeric_test_final_metrics_20261021_v5_completion.json",
      "sha256": "911734c0f89ef07d35c699ddd28bededc0cc0d6f4e6844b61913528085b590d0",
      "bytes": 109
    },
    {
      "path": "reports/numeric_public_center125_validation_exact_20261021_v1_summary.json",
      "sha256": "06aad79eae7c83165dc16ab4d57679a59645473c7a38cc9197d6036eae2f2175",
      "bytes": 44627
    },
    {
      "path": "reports/numeric_public_center125_validation_exact_20261021_v1_completion.json",
      "sha256": "93cdd7ef9e138683442a8d6dd09bb67482a6c93e8f533ffb5caadf8472634f6a",
      "bytes": 150
    }
  ],
  "large_arrays_read": false,
  "per_target_metrics_exported": false,
  "academic_prose_drafted": false
}
```
