## Supplementary reproducibility code and frozen predictions for "Centered cross-context perturbation transfer on the public 2025 Virtual Cell Challenge benchmark": final_v5_center_ablation_20261021_metadata.json

```
{
  "figure": "Empirical public-center coefficient ablation",
  "selected_gamma": 1.25,
  "metric": "Centroid development PDS; native DES and TEST metrics are not plotted",
  "TRAIN_scope": "Original3xF100/V50 target CV; equal-weight fold mean",
  "VALIDATION_scope": "Official50-target development panel",
  "source_reports": {
    "/data1/luanhaoyang/virtualcell/reports/fast_kolf_public_center_20261021_summary.json": "6833cb248b7031de4a03c5ba133c6b718ceea6379efd9df88097ad3b5db2f86d",
    "/data1/luanhaoyang/virtualcell/reports/fast_kolf_public_center_extend_20261021_summary.json": "86272dd86ce2a7676a9166a5b42d38521a44af8422f282edfe9729aa565f612c"
  },
  "code_sha256": "f88ad134b905b0405a99163a7932648eec444d1717e7f11fe525d61cc1e61002",
  "matplotlib_version": "3.11.2",
  "figsize_inches": [
    9.3,
    3.8
  ],
  "png_dpi": 300,
  "minimum_font_points": 9.5,
  "all_points": [
    {
      "gamma": 0.0,
      "TRAIN_threefold_mean_PDS": 0.8438666666666667,
      "VALIDATION50_PDS": 0.848,
      "TRAIN_F0_PDS": 0.8636,
      "TRAIN_F1_PDS": 0.8304,
      "TRAIN_F2_PDS": 0.8376,
      "pooled_development_topN_joint_proxy": 0.33667480584198595,
      "selected_frozen_gamma": false,
      "source_report": "/data1/luanhaoyang/virtualcell/reports/fast_kolf_public_center_20261021_summary.json",
      "source_report_sha256": "6833cb248b7031de4a03c5ba133c6b718ceea6379efd9df88097ad3b5db2f86d"
    },
    {
      "gamma": 0.25,
      "TRAIN_threefold_mean_PDS": 0.8537333333333335,
      "VALIDATION50_PDS": 0.8543999999999998,
      "TRAIN_F0_PDS": 0.8692000000000002,
      "TRAIN_F1_PDS": 0.8416,
      "TRAIN_F2_PDS": 0.8503999999999999,
      "pooled_development_topN_joint_proxy": 0.3427748465089238,
      "selected_frozen_gamma": false,
      "source_report": "/data1/luanhaoyang/virtualcell/reports/fast_kolf_public_center_20261021_summary.json",
      "source_report_sha256": "6833cb248b7031de4a03c5ba133c6b718ceea6379efd9df88097ad3b5db2f86d"
    },
    {
      "gamma": 0.5,
      "TRAIN_threefold_mean_PDS": 0.852,
      "VALIDATION50_PDS": 0.8535999999999998,
      "TRAIN_F0_PDS": 0.8667999999999999,
      "TRAIN_F1_PDS": 0.8412000000000001,
      "TRAIN_F2_PDS": 0.848,
      "pooled_development_topN_joint_proxy": 0.34175817306443407,
      "selected_frozen_gamma": false,
      "source_report": "/data1/luanhaoyang/virtualcell/reports/fast_kolf_public_center_20261021_summary.json",
      "source_report_sha256": "6833cb248b7031de4a03c5ba133c6b718ceea6379efd9df88097ad3b5db2f86d"
    },
    {
      "gamma": 1.0,
      "TRAIN_threefold_mean_PDS": 0.8601333333333333,
      "VALIDATION50_PDS": 0.8672,
      "TRAIN_F0_PDS": 0.872,
      "TRAIN_F1_PDS": 0.8503999999999999,
      "TRAIN_F2_PDS": 0.858,
      "pooled_development_topN_joint_proxy": 0.34819710487953504,
      "selected_frozen_gamma": false,
      "source_report": "/data1/luanhaoyang/virtualcell/reports/fast_kolf_public_center_20261021_summary.json",
      "source_report_sha256": "6833cb248b7031de4a03c5ba133c6b718ceea6379efd9df88097ad3b5db2f86d"
    },
    {
      "gamma": 1.25,
      "TRAIN_threefold_mean_PDS": 0.8632,
      "VALIDATION50_PDS": 0.8692,
      "TRAIN_F0_PDS": 0.8728,
      "TRAIN_F1_PDS": 0.8564,
      "TRAIN_F2_PDS": 0.8604,
      "pooled_development_topN_joint_proxy": 0.35009489530924903,
      "selected_frozen_gamma": true,
      "source_report": "/data1/luanhaoyang/virtualcell/reports/fast_kolf_public_center_extend_20261021_summary.json",
      "source_report_sha256": "86272dd86ce2a7676a9166a5b42d38521a44af8422f282edfe9729aa565f612c"
    },
    {
      "gamma": 1.5,
      "TRAIN_threefold_mean_PDS": 0.8634666666666667,
      "VALIDATION50_PDS": 0.8651999999999999,
      "TRAIN_F0_PDS": 0.8760000000000001,
      "TRAIN_F1_PDS": 0.858,
      "TRAIN_F2_PDS": 0.8564000000000002,
      "pooled_development_topN_joint_proxy": 0.34955266947218794,
      "selected_frozen_gamma": false,
      "source_report": "/data1/luanhaoyang/virtualcell/reports/fast_kolf_public_center_extend_20261021_summary.json",
      "source_report_sha256": "86272dd86ce2a7676a9166a5b42d38521a44af8422f282edfe9729aa565f612c"
    },
    {
      "gamma": 2.0,
      "TRAIN_threefold_mean_PDS": 0.8530666666666665,
      "VALIDATION50_PDS": 0.8439999999999999,
      "TRAIN_F0_PDS": 0.872,
      "TRAIN_F1_PDS": 0.8539999999999999,
      "TRAIN_F2_PDS": 0.8331999999999999,
      "pooled_development_topN_joint_proxy": 0.3406737213903117,
      "selected_frozen_gamma": false,
      "source_report": "/data1/luanhaoyang/virtualcell/reports/fast_kolf_public_center_extend_20261021_summary.json",
      "source_report_sha256": "86272dd86ce2a7676a9166a5b42d38521a44af8422f282edfe9729aa565f612c"
    }
  ],
  "paired_folds": [
    {
      "fold": "F0",
      "gamma0_PDS": 0.8636,
      "selected_gamma1p25_PDS": 0.8728,
      "PDS_change": 0.009199999999999986
    },
    {
      "fold": "F1",
      "gamma0_PDS": 0.8304,
      "selected_gamma1p25_PDS": 0.8564,
      "PDS_change": 0.026000000000000023
    },
    {
      "fold": "F2",
      "gamma0_PDS": 0.8376,
      "selected_gamma1p25_PDS": 0.8604,
      "PDS_change": 0.022800000000000042
    }
  ],
  "selected_minus_gamma0": {
    "TRAIN_PDS": 0.019333333333333313,
    "VALIDATION_PDS": 0.021199999999999997
  },
  "error_bars_or_confidence_intervals": false,
  "curve_interpolation": "Straight segments between measured coefficients",
  "biological_causality_claimed": false,
  "TEST_per_target_data_used": false,
  "large_arrays_read": false,
  "values_csv": "/data1/luanhaoyang/virtualcell/paper/figures/final_v5_center_ablation_20261021_values.csv",
  "values_csv_sha256": "fa69c8191084d1e97f62f85836fdb5b50e1dc357b0115ed792da7004396ac4f2",
  "artifacts": [
    {
      "path": "/data1/luanhaoyang/virtualcell/paper/figures/final_v5_center_ablation_20261021.svg",
      "sha256": "aa8f5a493d4afc695709b6e7aa71495b7801a08525c7dd6001605538314f0d17",
      "bytes": 23641
    },
    {
      "path": "/data1/luanhaoyang/virtualcell/paper/figures/final_v5_center_ablation_20261021.png",
      "sha256": "3b3770e844cbc1b2ef05244c2c64f84f59470989f0187e9af25e514af7a9fbde",
      "bytes": 210380
    }
  ]
}
```
