## Supplementary reproducibility code and frozen predictions for "Centered cross-context perturbation transfer on the public 2025 Virtual Cell Challenge benchmark": final_v5_comparison_20261021_metadata.json

```
{
  "figure": "Final fixed v5 aggregate comparison",
  "input_json": "/data1/luanhaoyang/virtualcell/paper/evidence/final_results_v5.json",
  "input_sha256": "c6b05202e321eb13a3960a41899cef102b0ec0fff72dccc01529d599145ed0d1",
  "code_sha256": "0efaa2ef66b5cdc1a1afc6304e71a317816e6986de52c908d94a70dd29d7d0b9",
  "matplotlib_version": "3.11.2",
  "figsize_inches": [
    10.8,
    6.2
  ],
  "png_dpi": 300,
  "minimum_font_points": 9.5,
  "colors": {
    "reported_archive": "#A1A6AF",
    "v5": "#326DA8"
  },
  "numbers": [
    {
      "series_id": "reported_archive",
      "series_label": "2025 champion reported archive",
      "raw_DES": 0.34882155189465897,
      "raw_PDS": 0.872,
      "raw_MAE": 1.0258748292922975,
      "normalized_DES": 0.28042514245154193,
      "normalized_PDS": 0.7397315982106547,
      "normalized_MAE": 0.0,
      "overall": 0.3400522468873988
    },
    {
      "series_id": "computed_public_TEST100",
      "series_label": "Frozen v5 computed public TEST100",
      "raw_DES": 0.3718344775489185,
      "raw_PDS": 0.8614000000000002,
      "raw_MAE": 0.3022056209295988,
      "normalized_DES": 0.3058552265515585,
      "normalized_PDS": 0.7181781211874749,
      "normalized_MAE": 0.0,
      "overall": 0.34134444924634444
    }
  ],
  "anchors": {
    "DES": 0.09505113849605429,
    "PDS": 0.5082,
    "MAE": 0.0249575331993401
  },
  "overall_difference": 0.0012922023589456155,
  "normalization_formulas": {
    "DES": "max(0,(DES-a_DES)/(1-a_DES))",
    "PDS": "max(0,(PDS-a_PDS)/(1-a_PDS))",
    "MAE": "max(0,1-MAE/a_MAE)",
    "overall": "mean of the three normalized components"
  },
  "archive_source": {
    "team": "BM_xTVC",
    "submission": "xTVCM_v01",
    "model": "xTrimoSCPerturb",
    "overall": 0.3400522468873988,
    "DES": 0.34882155189465897,
    "PDS": 0.872,
    "MAE": 1.0258748292922975,
    "url": "https://virtualcellchallenge.org/2025",
    "comparison_scope": "Archived competition score; VALIDATION50 is a different panel"
  },
  "TEST_source_report": "reports/numeric_test_final_metrics_20261021_v5_summary.json",
  "TEST_source_report_sha256": "b681574e7e6a484110597c5442cb8121abe58ae6cf344cfae00c7dbbb03f9362",
  "archive_rerun": false,
  "error_bars_included": false,
  "large_arrays_read": false,
  "official_private_leaderboard_equivalence": false,
  "raw_y_limits": {
    "DES": [
      0,
      1
    ],
    "PDS": [
      0,
      1
    ],
    "MAE": [
      0.0,
      1.3
    ]
  },
  "normalized_and_overall_y_limits": [
    0,
    1
  ],
  "values_csv": "/data1/luanhaoyang/virtualcell/paper/figures/final_v5_comparison_20261021_values.csv",
  "values_csv_sha256": "eaae1b87c9be664dfa395ed11092ae9a58b74918d077d22a5a9aa36672ed18e3",
  "artifacts": [
    {
      "path": "/data1/luanhaoyang/virtualcell/paper/figures/final_v5_comparison_20261021.svg",
      "sha256": "388e2a785b75eb7952411e5e8d81b4ae7b84d8252e602be2c2b7c8265e284ed6",
      "bytes": 27044
    },
    {
      "path": "/data1/luanhaoyang/virtualcell/paper/figures/final_v5_comparison_20261021.png",
      "sha256": "f1365c4a3a063eded6a3a5128160188b1b2fdadf14e948d8c0432e780bcb9897",
      "bytes": 271295
    }
  ]
}
```
