## Supplementary reproducibility code and frozen predictions for "Centered cross-context perturbation transfer on the public 2025 Virtual Cell Challenge benchmark": manuscript_v5_assembly.json

```
{
  "state": "Edge_text_assembled_pending_final_PDF_QA",
  "P1": {
    "path": "F:\\virtualcell\\paper\\edge\\preprint_reply_raw_20261021_P1.md",
    "sha256": "cb3214cc78f9bddfc3b449671f8f84b3207177e14398a1ab3ccaa46a80e1db6a"
  },
  "P2": {
    "path": "F:\\virtualcell\\paper\\edge\\preprint_reply_raw_20261021_P2_AI.md",
    "sha256": "6776e754df050a66e274e48495da0125f3dd40d81dc934531cec15f039a38469"
  },
  "P3": {
    "path": "F:\\virtualcell\\paper\\edge\\preprint_reply_raw_20261021_P3.md",
    "sha256": "1423936a2a4d72ba2072b250247ee66497ffdc4317690903aa10d0f4ae07e6e0"
  },
  "source_prose_generated_by_Codex": false,
  "format_and_factual_fixes": [
    {
      "before": "K562 genome-wide day8, RPE1 day7, and K562 essential day6 GEM-Z summaries",
      "after": "K562 genome-wide, RPE1, and K562 essential GEM-Z summaries",
      "occurrences": 1,
      "reason": "Remove unnecessary sampling-day details absent from the verified input facts."
    },
    {
      "before": "; zero real DE count gave zero.",
      "after": ".",
      "occurrences": 1,
      "reason": "Omit an unverified empty-DE edge-case assertion; all reported target scores are finite."
    },
    {
      "before": "\\mathbf1",
      "after": "\\mathbf{1}",
      "occurrences": 2,
      "reason": "Brace the math font command without changing the mathematical expression."
    },
    {
      "before": "0.34134444924634444",
      "after": "0.341344449",
      "occurrences": 2,
      "reason": "Round narrative score; full precision remains in evidence."
    },
    {
      "before": "0.3400522468873988",
      "after": "0.340052247",
      "occurrences": 2,
      "reason": "Round narrative archive score; evidence preserves precision."
    },
    {
      "before": "+0.0012922023589456155",
      "after": "+0.001292202",
      "occurrences": 2,
      "reason": "Round narrative score difference."
    }
  ],
  "output": "F:\\virtualcell\\paper\\manuscript_v5.md",
  "output_sha256": "99469851f1ede6b9fa3198a2ee1966a0f7613e2d7eee14848ccb91506b04055a"
}
```
