## Supplementary reproducibility code and frozen predictions for "Centered cross-context perturbation transfer on the public 2025 Virtual Cell Challenge benchmark": provider_links.json

```
{
  "schema": "v5_public_provider_links",
  "official_public_objects": [
    {
      "id": "train_h5ad",
      "split": "train",
      "url": "https://storage.googleapis.com/arc-institute-virtual-cell-atlas/virtual-cell-challenge/2025/train/adata_Training.h5ad?generation=1765904883947296",
      "relative_path": "data/train/adata_Training.h5ad",
      "generation": "1765904883947296",
      "size": 15482497461,
      "crc32c": "/Z0row==",
      "sha256": "a09977104fefb622368ca74b50c9d3c1e891733e6c83db07acfca49b0219c02b"
    },
    {
      "id": "validation_h5ad",
      "split": "validation",
      "url": "https://storage.googleapis.com/arc-institute-virtual-cell-atlas/virtual-cell-challenge/2025/validation/adata_Validation.h5ad?generation=1765905029341737",
      "relative_path": "data/validation/adata_Validation.h5ad",
      "generation": "1765905029341737",
      "size": 6928967541,
      "crc32c": "EendZg=="
    },
    {
      "id": "test_h5ad",
      "state": "complete",
      "path": "/data1/luanhaoyang/virtualcell/data/test/adata_Test.h5ad",
      "size": 11950739168,
      "sha256": "ba5ce66729e4c8e50b6f147c7d73d3f9f28f76c91fa43ff33e3f6bc2ed831f03",
      "crc32c": "JMP5RQ==",
      "generation": "1765905295402700",
      "opaque_transfer": true
    }
  ],
  "documentation_and_metric_sources": [
    {
      "name": "VCC2025 official dataset documentation",
      "url": "https://github.com/ArcInstitute/arc-virtual-cell-atlas/blob/main/virtual-cell-challenge/README.md"
    },
    {
      "name": "PIE X-atlas Orion",
      "url": "https://huggingface.co/datasets/arcinstitute/PIE_x_atlas_orion",
      "revision": "ecb4491ea49fcf28df463fac1fc9ef00c0c3ac17",
      "contexts": [
        "hct116",
        "hek293t"
      ]
    },
    {
      "name": "cell-eval0.6.6 scorer",
      "url": "https://github.com/ArcInstitute/cell-eval/blob/v0.6.6/src/cell_eval/_score.py"
    },
    {
      "name": "pdex0.1.27",
      "url": "https://github.com/ArcInstitute/pdex/blob/pdex-0.1.27/src/pdex/_single_cell.py"
    }
  ],
  "GEMZ_normalized_public_objects": [
    {
      "id": "K562_gwps_normalized_bulk_01",
      "publisher_download_url": "https://ndownloader.figshare.com/files/35773217",
      "size": 374587922,
      "md5": "a3dfaa94ea8724217f5ecb1e14a5f0c8",
      "source_scale": "gemgroup control-relative z-score pseudobulk"
    },
    {
      "id": "rpe1_normalized_bulk_01",
      "publisher_download_url": "https://ndownloader.figshare.com/files/35775512",
      "size": 95350546,
      "md5": "6f1e7d6a09e2f869759e3c4526b7f171",
      "source_scale": "gemgroup control-relative z-score pseudobulk"
    },
    {
      "id": "K562_essential_normalized_bulk_01",
      "publisher_download_url": "https://ndownloader.figshare.com/files/35780870",
      "size": 79766954,
      "md5": "30496767641cd2e660ee6ecb5baee132",
      "source_scale": "gemgroup control-relative z-score pseudobulk"
    }
  ],
  "GEMZ_provider": {
    "article_id": 20029387,
    "version": 1,
    "doi": "10.25452/figshare.plus.20029387.v1",
    "api_url": "https://api.figshare.com/v2/articles/20029387",
    "landing_url": "https://plus.figshare.com/articles/dataset/_Mapping_information-rich_genotype-phenotype_landscapes_with_genome-scale_Perturb-seq_Replogle_et_al_2022_processed_Perturb-seq_datasets/20029387",
    "published_utc": "2022-06-09T04:56:24Z",
    "modified_utc": "2023-05-30T14:18:26Z",
    "license": {
      "value": 1,
      "name": "CC BY 4.0",
      "url": "https://creativecommons.org/licenses/by/4.0/"
    }
  },
  "KOLF": {
    "repository": "https://github.com/y-doctor/KOLF2.1J_Perturbation_Cell_Atlas",
    "browser": "https://y-doctor.github.io/KOLF2.1J_Perturbation_Cell_Atlas/",
    "public_data_doi": "10.25452/figshare.plus.27261219",
    "pinned_commit": "8f84531a784f24b14d7e2c9b80c375d7e78fd46c",
    "source_units": "signed int8 * .04, author mean NTC z from viewer CPM+log1p exporter; not raw H1 expression/log2FC",
    "objects": [
      {
        "name": "meta.json",
        "bytes": 603279,
        "sha256": "ed4c569933cb62675db09e418290b5866632efcd5627ad8a629c6ca69da13cfe",
        "git_blob_sha1": "9714d8c8a4f6322a43002c84c8ad8766c5c721f7"
      },
      {
        "name": "chunk_0.bin",
        "bytes": 96515000,
        "sha256": "a157c5c20fe46b55bc1ff1f2d7e9961ae723f94e792165b66d048c109e00ea92",
        "git_blob_sha1": "a605c0117ae665e68d146419771acf397d476819"
      },
      {
        "name": "chunk_1.bin",
        "bytes": 96515000,
        "sha256": "894ef21d88c7ca2798aca8b48babc647132971cb5e9d99b20689f33c04253722",
        "git_blob_sha1": "833fa5009cb2944f1174eea86f7a0d663de2e0e8"
      },
      {
        "name": "chunk_2.bin",
        "bytes": 96515000,
        "sha256": "b8999eb6acdfc778d4bf052bdcf551c44ceb7fd8fb537fa0c764f613b11bcd8d",
        "git_blob_sha1": "cf366973b6eb2083ddd11c269f99baaf774e718f"
      },
      {
        "name": "chunk_3.bin",
        "bytes": 96515000,
        "sha256": "7494ccdee7ee93ec0a2a904cb5d8f9608104562b0718bcde4947f1ac78bc1d17",
        "git_blob_sha1": "daa88999463b1c4b13fbc52460ca18749e5d7252"
      },
      {
        "name": "chunk_4.bin",
        "bytes": 6447202,
        "sha256": "31e67651bdf75f7fc0a55ee95364b3cfb9419b7f0d19e449940db23ad28db04d",
        "git_blob_sha1": "2c0e26d899719179b883496a47a0b89d1a0fe313"
      }
    ],
    "journal": {
      "checked_utc_date": "2026-10-20",
      "title": "A genome-scale CRISPRi perturbation atlas of human induced pluripotent stem cells",
      "authors_short": "Nourreddine, Doctor, Dailamy et al.",
      "journal": "Nature Biotechnology",
      "doi": "10.1038/s41587-026-03199-w",
      "url": "https://www.nature.com/articles/s41587-026-03199-w",
      "published_date": "2026-07-01",
      "verification": "Publisher result retrieved through web search; direct article open redirected to inaccessible Nature identity service.",
      "data_release_evidence": "research/kolf2_1j_public_source_audit_manifest_v1.json",
      "current_panel_2025_availability_established": false
    },
    "historical_2025_eligibility_established": false
  }
}
```
