## Supplementary reproducibility code and frozen predictions for "Centered cross-context perturbation transfer on the public 2025 Virtual Cell Challenge benchmark": fast_kolf_public_center_extend_20261021_summary.json

```
{
  "state": "complete",
  "all_rows": [
    {
      "gamma": 1.0,
      "train_pds": 0.8601333333333333,
      "train_mae": 0.3892850555489813,
      "train_actual_absFC_topN": 0.3876358716763553,
      "train_topN_joint_proxy": 0.34630628856284035,
      "validation_pds": 0.8672,
      "validation_mae": 0.28613066620454874,
      "validation_actual_absFC_topN": 0.39516578022457416,
      "validation_topN_joint_proxy": 0.35386955382961904,
      "train_folds": [
        {
          "fold": "F0",
          "pds": 0.872,
          "mae": 0.38435139718532213,
          "topN": 0.39954755156687066
        },
        {
          "fold": "F1",
          "pds": 0.8503999999999999,
          "mae": 0.4141485962049666,
          "topN": 0.40735176264569267
        },
        {
          "fold": "F2",
          "pds": 0.858,
          "mae": 0.3693551732566551,
          "topN": 0.3560083008165027
        }
      ],
      "pooled_topN_joint_proxy": 0.34819710487953504,
      "strong_coordinates": 679505,
      "previous_weak_now_strong": 104694,
      "previous_strong_now_weak": 503682,
      "published_zero_now_strong": 5072,
      "strong_sign_changes_vs_original": 0,
      "pooled_gain_vs_gamma1": 0.0,
      "baseline_changed_entries": 0
    },
    {
      "gamma": 1.25,
      "train_pds": 0.8632,
      "train_mae": 0.3872227989379137,
      "train_actual_absFC_topN": 0.3876358716763553,
      "train_topN_joint_proxy": 0.3483848209382414,
      "validation_pds": 0.8692,
      "validation_mae": 0.28466863233537937,
      "validation_actual_absFC_topN": 0.39516578022457416,
      "validation_topN_joint_proxy": 0.3552251184222719,
      "train_folds": [
        {
          "fold": "F0",
          "pds": 0.8728,
          "mae": 0.3821274964954982,
          "topN": 0.39954755156687066
        },
        {
          "fold": "F1",
          "pds": 0.8564,
          "mae": 0.4120116023080335,
          "topN": 0.40735176264569267
        },
        {
          "fold": "F2",
          "pds": 0.8604,
          "mae": 0.36752929801020934,
          "topN": 0.3560083008165027
        }
      ],
      "pooled_topN_joint_proxy": 0.35009489530924903,
      "strong_coordinates": 697343,
      "previous_weak_now_strong": 173302,
      "previous_strong_now_weak": 554452,
      "published_zero_now_strong": 34580,
      "strong_sign_changes_vs_original": 0,
      "pooled_gain_vs_gamma1": 0.001897790429713997
    },
    {
      "gamma": 1.5,
      "train_pds": 0.8634666666666667,
      "train_mae": 0.3858631271328794,
      "train_actual_absFC_topN": 0.3876358716763553,
      "train_topN_joint_proxy": 0.34856556288392854,
      "validation_pds": 0.8651999999999999,
      "validation_mae": 0.2837044498287661,
      "validation_actual_absFC_topN": 0.39516578022457416,
      "validation_topN_joint_proxy": 0.3525139892369662,
      "train_folds": [
        {
          "fold": "F0",
          "pds": 0.8760000000000001,
          "mae": 0.38081284118570946,
          "topN": 0.39954755156687066
        },
        {
          "fold": "F1",
          "pds": 0.858,
          "mae": 0.41024657071498616,
          "topN": 0.40735176264569267
        },
        {
          "fold": "F2",
          "pds": 0.8564000000000002,
          "mae": 0.3665299694979427,
          "topN": 0.3560083008165027
        }
      ],
      "pooled_topN_joint_proxy": 0.34955266947218794,
      "strong_coordinates": 734475,
      "previous_weak_now_strong": 252349,
      "previous_strong_now_weak": 596367,
      "published_zero_now_strong": 79973,
      "strong_sign_changes_vs_original": 124,
      "pooled_gain_vs_gamma1": 0.0013555645926529025
    },
    {
      "gamma": 2.0,
      "train_pds": 0.8530666666666665,
      "train_mae": 0.38299367645262145,
      "train_actual_absFC_topN": 0.3876358716763553,
      "train_topN_joint_proxy": 0.34151662700213364,
      "validation_pds": 0.8439999999999999,
      "validation_mae": 0.2818337402982436,
      "validation_actual_absFC_topN": 0.39516578022457416,
      "validation_topN_joint_proxy": 0.33814500455484603,
      "train_folds": [
        {
          "fold": "F0",
          "pds": 0.872,
          "mae": 0.37819892170154756,
          "topN": 0.39954755156687066
        },
        {
          "fold": "F1",
          "pds": 0.8539999999999999,
          "mae": 0.40675463537410556,
          "topN": 0.40735176264569267
        },
        {
          "fold": "F2",
          "pds": 0.8331999999999999,
          "mae": 0.36402747228221116,
          "topN": 0.3560083008165027
        }
      ],
      "pooled_topN_joint_proxy": 0.3406737213903117,
      "strong_coordinates": 854321,
      "previous_weak_now_strong": 427677,
      "previous_strong_now_weak": 651849,
      "published_zero_now_strong": 161036,
      "strong_sign_changes_vs_original": 8564,
      "pooled_gain_vs_gamma1": -0.007523383489223323
    }
  ],
  "gamma1_baseline": {
    "train_pds": 0.8601333333333333,
    "train_mae": 0.3892850555489813,
    "train_actual_absFC_topN": 0.3876358716763553,
    "train_topN_joint_proxy": 0.34630628856284035,
    "validation_pds": 0.8672,
    "validation_mae": 0.28613066620454874,
    "validation_actual_absFC_topN": 0.39516578022457416,
    "validation_topN_joint_proxy": 0.35386955382961904,
    "train_folds": [
      {
        "fold": "F0",
        "pds": 0.872,
        "mae": 0.38435139718532213,
        "topN": 0.39954755156687066
      },
      {
        "fold": "F1",
        "pds": 0.8503999999999999,
        "mae": 0.4141485962049666,
        "topN": 0.40735176264569267
      },
      {
        "fold": "F2",
        "pds": 0.858,
        "mae": 0.3693551732566551,
        "topN": 0.3560083008165027
      }
    ],
    "pooled_topN_joint_proxy": 0.34819710487953504
  },
  "saved": [
    {
      "metrics": {
        "gamma": 1.25,
        "train_pds": 0.8632,
        "train_mae": 0.3872227989379137,
        "train_actual_absFC_topN": 0.3876358716763553,
        "train_topN_joint_proxy": 0.3483848209382414,
        "validation_pds": 0.8692,
        "validation_mae": 0.28466863233537937,
        "validation_actual_absFC_topN": 0.39516578022457416,
        "validation_topN_joint_proxy": 0.3552251184222719,
        "train_folds": [
          {
            "fold": "F0",
            "pds": 0.8728,
            "mae": 0.3821274964954982,
            "topN": 0.39954755156687066
          },
          {
            "fold": "F1",
            "pds": 0.8564,
            "mae": 0.4120116023080335,
            "topN": 0.40735176264569267
          },
          {
            "fold": "F2",
            "pds": 0.8604,
            "mae": 0.36752929801020934,
            "topN": 0.3560083008165027
          }
        ],
        "pooled_topN_joint_proxy": 0.35009489530924903,
        "strong_coordinates": 697343,
        "previous_weak_now_strong": 173302,
        "previous_strong_now_weak": 554452,
        "published_zero_now_strong": 34580,
        "strong_sign_changes_vs_original": 0,
        "pooled_gain_vs_gamma1": 0.001897790429713997
      },
      "files": {
        "train": {
          "path": "/data1/luanhaoyang/virtualcell/runs/fast_kolf_public_center_extend_20261021_v1/center_gamma1.25_train.npz",
          "key": "predicted_means",
          "sha256": "bb88b26239d0dfab05118de0d1e413c3b55089a555919566c3ea91b77670d641"
        },
        "validation": {
          "path": "/data1/luanhaoyang/virtualcell/runs/fast_kolf_public_center_extend_20261021_v1/center_gamma1.25_validation.npz",
          "key": "predicted_means",
          "sha256": "419ca8f1f6de0897158b71bea5a10003626660a05ceebe0db63ce5c4cfdb5771"
        }
      }
    }
  ],
  "expression_recipe": "Unchanged alpha1 quantile adaptation on Z-gamma*fitpublicmean; baseline1 plus gamma1.25/1.5/2 only",
  "DE_recipe": "original R1 mixed score .75*old+.25*KOLF, unchanged by centering",
  "center_scope": [
    {
      "panel": "F0",
      "fit_targets": [
        "AKT2",
        "ANTXR1",
        "ARID1A",
        "ATP1B1",
        "BRD9",
        "C1QBP",
        "CALM3",
        "CAMSAP2",
        "CASP3",
        "CAST",
        "CDCA2",
        "CENPO",
        "CHMP3",
        "DHCR24",
        "DHX36",
        "DLG5",
        "DNAJA3",
        "DNMT1",
        "EID2",
        "EPHB4",
        "ETV4",
        "EWSR1",
        "FDPS",
        "FOXH1",
        "GSK3B",
        "HAT1",
        "HMGB2",
        "HSBP1",
        "IDE",
        "IGF2R",
        "IKBKG",
        "IRF3",
        "KAT2A",
        "KDM1A",
        "KDM2B",
        "KIF1B",
        "KIF20A",
        "LAD1",
        "LZTR1",
        "MAP1B",
        "MAP3K7",
        "MAST2",
        "MED1",
        "MED13L",
        "MED24",
        "METTL3",
        "MTA1",
        "NCK2",
        "NDUFB4",
        "NISCH",
        "NIT1",
        "NRAS",
        "NREP",
        "OXA1L",
        "PAGR1",
        "PBX1",
        "PHF10",
        "PHF14",
        "PLCB3",
        "PMS1",
        "POLB",
        "PRCP",
        "PRR12",
        "PTPN1",
        "RAF1",
        "RNF2",
        "RNF20",
        "RRM1",
        "SAFB",
        "SDC1",
        "SIN3B",
        "SLC25A3",
        "SLC39A6",
        "SMARCA4",
        "SMARCA5",
        "SNCA",
        "SOX2",
        "SRC",
        "STAG2",
        "STAT1",
        "STAT6",
        "STX4",
        "SUPT4H1",
        "SV2A",
        "TADA1",
        "TARBP2",
        "TET1",
        "TFAM",
        "TMBIM6",
        "TMSB4X",
        "TRAM2",
        "UBE3C",
        "USP22",
        "WFS1",
        "WSB2",
        "ZNF286A",
        "ZNF426",
        "ZNF562",
        "ZNF593",
        "ZNF714"
      ],
      "known_public_fit_targets": 91,
      "genes_with_fit_mean": 17719,
      "query_targets": [
        "ACAT2",
        "ACVR1B",
        "ATM",
        "ATP6V0B",
        "ATP6V0C",
        "BIRC2",
        "CASP2",
        "CLDN6",
        "CLDN7",
        "CREG1",
        "DAXX",
        "DZIP3",
        "EIF4B",
        "EPB41L2",
        "HIRA",
        "HMGN1",
        "INSIG1",
        "KDR",
        "KLF10",
        "LRPPRC",
        "MAPKAPK2",
        "MAU2",
        "MBTPS1",
        "MED12",
        "MED13",
        "METTL14",
        "METTL17",
        "MKI67",
        "NDUFB6",
        "OXCT1",
        "PMEL",
        "PRDM14",
        "RAB3B",
        "SALL4",
        "SEC62",
        "SHPRH",
        "SIX4",
        "SMAGP",
        "SSBP1",
        "TAF13",
        "TAZ",
        "TCF3",
        "TGFBR2",
        "TMSB10",
        "TRAPPC6A",
        "TSC22D4",
        "TWF2",
        "TXNDC9",
        "UQCRQ",
        "XRCC4"
      ]
    },
    {
      "panel": "F1",
      "fit_targets": [
        "ACAT2",
        "ACVR1B",
        "AKT2",
        "ANTXR1",
        "ARID1A",
        "ATM",
        "ATP1B1",
        "ATP6V0B",
        "ATP6V0C",
        "BIRC2",
        "BRD9",
        "CASP2",
        "CASP3",
        "CAST",
        "CDCA2",
        "CLDN6",
        "CLDN7",
        "CREG1",
        "DAXX",
        "DLG5",
        "DNMT1",
        "DZIP3",
        "EIF4B",
        "EPB41L2",
        "FOXH1",
        "HIRA",
        "HMGB2",
        "HMGN1",
        "HSBP1",
        "IDE",
        "IGF2R",
        "IKBKG",
        "INSIG1",
        "IRF3",
        "KDR",
        "KIF1B",
        "KLF10",
        "LAD1",
        "LRPPRC",
        "LZTR1",
        "MAP1B",
        "MAPKAPK2",
        "MAST2",
        "MAU2",
        "MBTPS1",
        "MED1",
        "MED12",
        "MED13",
        "MED13L",
        "MED24",
        "METTL14",
        "METTL17",
        "MKI67",
        "MTA1",
        "NDUFB6",
        "NISCH",
        "NIT1",
        "NREP",
        "OXA1L",
        "OXCT1",
        "PHF10",
        "PHF14",
        "PMEL",
        "POLB",
        "PRCP",
        "PRDM14",
        "RAB3B",
        "RAF1",
        "SALL4",
        "SEC62",
        "SHPRH",
        "SIN3B",
        "SIX4",
        "SLC39A6",
        "SMAGP",
        "SMARCA4",
        "SMARCA5",
        "SSBP1",
        "STAT1",
        "SUPT4H1",
        "TADA1",
        "TAF13",
        "TAZ",
        "TCF3",
        "TET1",
        "TGFBR2",
        "TMSB10",
        "TMSB4X",
        "TRAM2",
        "TRAPPC6A",
        "TSC22D4",
        "TWF2",
        "TXNDC9",
        "UQCRQ",
        "WFS1",
        "XRCC4",
        "ZNF286A",
        "ZNF426",
        "ZNF562",
        "ZNF714"
      ],
      "known_public_fit_targets": 93,
      "genes_with_fit_mean": 17719,
      "query_targets": [
        "C1QBP",
        "CALM3",
        "CAMSAP2",
        "CENPO",
        "CHMP3",
        "DHCR24",
        "DHX36",
        "DNAJA3",
        "EID2",
        "EPHB4",
        "ETV4",
        "EWSR1",
        "FDPS",
        "GSK3B",
        "HAT1",
        "KAT2A",
        "KDM1A",
        "KDM2B",
        "KIF20A",
        "MAP3K7",
        "METTL3",
        "NCK2",
        "NDUFB4",
        "NRAS",
        "PAGR1",
        "PBX1",
        "PLCB3",
        "PMS1",
        "PRR12",
        "PTPN1",
        "RNF2",
        "RNF20",
        "RRM1",
        "SAFB",
        "SDC1",
        "SLC25A3",
        "SNCA",
        "SOX2",
        "SRC",
        "STAG2",
        "STAT6",
        "STX4",
        "SV2A",
        "TARBP2",
        "TFAM",
        "TMBIM6",
        "UBE3C",
        "USP22",
        "WSB2",
        "ZNF593"
      ]
    },
    {
      "panel": "F2",
      "fit_targets": [
        "ACAT2",
        "ACVR1B",
        "ATM",
        "ATP6V0B",
        "ATP6V0C",
        "BIRC2",
        "C1QBP",
        "CALM3",
        "CAMSAP2",
        "CASP2",
        "CENPO",
        "CHMP3",
        "CLDN6",
        "CLDN7",
        "CREG1",
        "DAXX",
        "DHCR24",
        "DHX36",
        "DNAJA3",
        "DZIP3",
        "EID2",
        "EIF4B",
        "EPB41L2",
        "EPHB4",
        "ETV4",
        "EWSR1",
        "FDPS",
        "GSK3B",
        "HAT1",
        "HIRA",
        "HMGN1",
        "INSIG1",
        "KAT2A",
        "KDM1A",
        "KDM2B",
        "KDR",
        "KIF20A",
        "KLF10",
        "LRPPRC",
        "MAP3K7",
        "MAPKAPK2",
        "MAU2",
        "MBTPS1",
        "MED12",
        "MED13",
        "METTL14",
        "METTL17",
        "METTL3",
        "MKI67",
        "NCK2",
        "NDUFB4",
        "NDUFB6",
        "NRAS",
        "OXCT1",
        "PAGR1",
        "PBX1",
        "PLCB3",
        "PMEL",
        "PMS1",
        "PRDM14",
        "PRR12",
        "PTPN1",
        "RAB3B",
        "RNF2",
        "RNF20",
        "RRM1",
        "SAFB",
        "SALL4",
        "SDC1",
        "SEC62",
        "SHPRH",
        "SIX4",
        "SLC25A3",
        "SMAGP",
        "SNCA",
        "SOX2",
        "SRC",
        "SSBP1",
        "STAG2",
        "STAT6",
        "STX4",
        "SV2A",
        "TAF13",
        "TARBP2",
        "TAZ",
        "TCF3",
        "TFAM",
        "TGFBR2",
        "TMBIM6",
        "TMSB10",
        "TRAPPC6A",
        "TSC22D4",
        "TWF2",
        "TXNDC9",
        "UBE3C",
        "UQCRQ",
        "USP22",
        "WSB2",
        "XRCC4",
        "ZNF593"
      ],
      "known_public_fit_targets": 92,
      "genes_with_fit_mean": 17719,
      "query_targets": [
        "AKT2",
        "ANTXR1",
        "ARID1A",
        "ATP1B1",
        "BRD9",
        "CASP3",
        "CAST",
        "CDCA2",
        "DLG5",
        "DNMT1",
        "FOXH1",
        "HMGB2",
        "HSBP1",
        "IDE",
        "IGF2R",
        "IKBKG",
        "IRF3",
        "KIF1B",
        "LAD1",
        "LZTR1",
        "MAP1B",
        "MAST2",
        "MED1",
        "MED13L",
        "MED24",
        "MTA1",
        "NISCH",
        "NIT1",
        "NREP",
        "OXA1L",
        "PHF10",
        "PHF14",
        "POLB",
        "PRCP",
        "RAF1",
        "SIN3B",
        "SLC39A6",
        "SMARCA4",
        "SMARCA5",
        "STAT1",
        "SUPT4H1",
        "TADA1",
        "TET1",
        "TMSB4X",
        "TRAM2",
        "WFS1",
        "ZNF286A",
        "ZNF426",
        "ZNF562",
        "ZNF714"
      ]
    },
    {
      "panel": "VALIDATION",
      "fit_targets": [
        "ACAT2",
        "ACVR1B",
        "AKT2",
        "ANTXR1",
        "ARID1A",
        "ATM",
        "ATP1B1",
        "ATP6V0B",
        "ATP6V0C",
        "BIRC2",
        "BRD9",
        "C1QBP",
        "CALM3",
        "CAMSAP2",
        "CASP2",
        "CASP3",
        "CAST",
        "CDCA2",
        "CENPO",
        "CHMP3",
        "CLDN6",
        "CLDN7",
        "CREG1",
        "DAXX",
        "DHCR24",
        "DHX36",
        "DLG5",
        "DNAJA3",
        "DNMT1",
        "DZIP3",
        "EID2",
        "EIF4B",
        "EPB41L2",
        "EPHB4",
        "ETV4",
        "EWSR1",
        "FDPS",
        "FOXH1",
        "GSK3B",
        "HAT1",
        "HIRA",
        "HMGB2",
        "HMGN1",
        "HSBP1",
        "IDE",
        "IGF2R",
        "IKBKG",
        "INSIG1",
        "IRF3",
        "KAT2A",
        "KDM1A",
        "KDM2B",
        "KDR",
        "KIF1B",
        "KIF20A",
        "KLF10",
        "LAD1",
        "LRPPRC",
        "LZTR1",
        "MAP1B",
        "MAP3K7",
        "MAPKAPK2",
        "MAST2",
        "MAU2",
        "MBTPS1",
        "MED1",
        "MED12",
        "MED13",
        "MED13L",
        "MED24",
        "METTL14",
        "METTL17",
        "METTL3",
        "MKI67",
        "MTA1",
        "NCK2",
        "NDUFB4",
        "NDUFB6",
        "NISCH",
        "NIT1",
        "NRAS",
        "NREP",
        "OXA1L",
        "OXCT1",
        "PAGR1",
        "PBX1",
        "PHF10",
        "PHF14",
        "PLCB3",
        "PMEL",
        "PMS1",
        "POLB",
        "PRCP",
        "PRDM14",
        "PRR12",
        "PTPN1",
        "RAB3B",
        "RAF1",
        "RNF2",
        "RNF20",
        "RRM1",
        "SAFB",
        "SALL4",
        "SDC1",
        "SEC62",
        "SHPRH",
        "SIN3B",
        "SIX4",
        "SLC25A3",
        "SLC39A6",
        "SMAGP",
        "SMARCA4",
        "SMARCA5",
        "SNCA",
        "SOX2",
        "SRC",
        "SSBP1",
        "STAG2",
        "STAT1",
        "STAT6",
        "STX4",
        "SUPT4H1",
        "SV2A",
        "TADA1",
        "TAF13",
        "TARBP2",
        "TAZ",
        "TCF3",
        "TET1",
        "TFAM",
        "TGFBR2",
        "TMBIM6",
        "TMSB10",
        "TMSB4X",
        "TRAM2",
        "TRAPPC6A",
        "TSC22D4",
        "TWF2",
        "TXNDC9",
        "UBE3C",
        "UQCRQ",
        "USP22",
        "WFS1",
        "WSB2",
        "XRCC4",
        "ZNF286A",
        "ZNF426",
        "ZNF562",
        "ZNF593",
        "ZNF714"
      ],
      "known_public_fit_targets": 138,
      "genes_with_fit_mean": 17719,
      "query_targets": [
        "ACLY",
        "ANXA6",
        "ARPC2",
        "CENPB",
        "COX4I1",
        "COX6C",
        "CSK",
        "CTSV",
        "CXCL12",
        "DOT1L",
        "DPH2",
        "EHMT1",
        "EIF3H",
        "FUBP1",
        "GNG12",
        "GSTZ1",
        "HDAC3",
        "HDAC8",
        "HMGCR",
        "HMGXB4",
        "HTATSF1",
        "IGF1R",
        "ITGAV",
        "JAZF1",
        "JMJD8",
        "KLHDC2",
        "KRT18",
        "MAT2A",
        "MAX",
        "MGST1",
        "MTFR1",
        "NFE2L1",
        "PACSIN3",
        "PAXIP1",
        "PPP2R3C",
        "SH3BP4",
        "SLIRP",
        "SMARCB1",
        "SMARCE1",
        "STRAP",
        "SUPV3L1",
        "TCF7L2",
        "THY1",
        "TUSC3",
        "UQCRB",
        "USF2",
        "VCL",
        "WAC",
        "ZNF581",
        "ZNF598"
      ]
    }
  ],
  "mean_policy": "per-gene mean over observed finite fit-public vectors; no query response truths; source missing masks unchanged",
  "quantization_note": "Published decoded zero/nearzero may become nonzero after centering. The .08 threshold is reapplied to centered response; no original missing mask is recovered.",
  "minimum_pooled_gain_for_export": 0.001,
  "native_DES_computed": false,
  "TEST_data_or_report_read": false,
  "input_sha256": {
    "/data1/luanhaoyang/virtualcell/data/processed/gct_TRAIN_raw_bank_v1/raw_bank.npz": "acea6fc66e0833323d0549e2c8807d18200b289bc7ff906ad8c12eef27c5f321",
    "/data1/luanhaoyang/virtualcell/runs/fast_validation_centroids_stream_20261020_v1/native_validation_centroids.npz": "8a4b06ace3a00eb3fa4366bce90cbbd66b893eee1867bc49391529054dc80660",
    "/data1/luanhaoyang/virtualcell/runs/fast_xatlas_refine_20261020_v1/best_train.npz": "fb72e684f7fb4f0a2f2ecaa6d04e5c4e755012c501e39565f24ffd0a3150bada",
    "/data1/luanhaoyang/virtualcell/runs/fast_gct_de_krr_rank_20261020/best_global_fixed_tuple_rank_scores.npz": "6b3d7b517f4b4394746960c4ed7f362e8cc7c3a60fd053e3313cf7c4d08887c6",
    "/data1/luanhaoyang/virtualcell/runs/fast_xatlas_refine_20261020_v1/best_validation.npz": "55f874fdc4f0a222298624dfc7ad410e6fe9d75f9f7d615ecfacdd448295aa98",
    "/data1/luanhaoyang/virtualcell/runs/fast_validation_krr_rankshape_20261020_v1/validation_de_scores.npz": "aafe133ee9ff72fb32872dc4d8c7f4e6ba1acb0de3b3940ee2afba1d4b290542",
    "/data1/luanhaoyang/virtualcell/data/processed/kolf2_1j_browser_selected_v1/source_bank.npz": "19451dd50ccbeb325ababdea11b8a49f03cf1fadb39d2b00877929886b44ade9",
    "/data1/luanhaoyang/virtualcell/runs/fast_kolf_DEkernel_R1_20261021_v1/kolf_crossfit_DE_scores.npz": "203a9c663dcc42892b623d6050fcec062e06923f54c30029a335b0c5aa2c5000",
    "/data1/luanhaoyang/virtualcell/runs/training150_protein_prior_v2/prediction_scope_metadata.json": "8148b4d6c268e2ab926a3a2f7fee291f9a7d3413a7236c4e135c8552de220480",
    "/data1/luanhaoyang/virtualcell/runs/training150_DE_macro_outer_scoring_v1/panels/F0/real_query_family_DE.parquet": "0a588c6d152eea91c3156d4127d8b29ee263ab44d86ee410aba60b178a947edc",
    "/data1/luanhaoyang/virtualcell/runs/training150_DE_macro_outer_scoring_v1/panels/F1/real_query_family_DE.parquet": "20ecf77fd145d0aedade0dc5a1652bce2ca28cd144c4e18c270f2806e41760bc",
    "/data1/luanhaoyang/virtualcell/runs/training150_DE_macro_outer_scoring_v1/panels/F2/real_query_family_DE.parquet": "127020c867c388e04671367d9c059a5895ffb063c4cb63e0865974ec2eeb0a22",
    "/data1/luanhaoyang/virtualcell/runs/full150_native_evaluation_vcc2025_validation_v1/B/vcc/real_de.csv": "d92643a7c7023c136449652c4702ce89edcd0fbc6a58c06f757fa72a00a25459",
    "/data1/luanhaoyang/virtualcell/runs/fast_kolf_public_center_20261021_v1/center_gamma1_train.npz": "f46ddd5aadeb997aec4e2e8653763ac5c1e55783fe090c27a721bdd79fa0981f",
    "/data1/luanhaoyang/virtualcell/runs/fast_kolf_public_center_20261021_v1/center_gamma1_validation.npz": "05c9acc416f41cb397e81c71d063b7a0c5fe8229608038b77e9ff94ef9276335"
  },
  "code_sha256": "e7cddbfe5c6851cfb354486b46aa96a44edaaf7f6bc68a90acc6228328777ec5",
  "elapsed_seconds": 25.84806584380567
}
```
