## Supplementary reproducibility code and frozen predictions for "Centered cross-context perturbation transfer on the public 2025 Virtual Cell Challenge benchmark": numeric_kolf_centered_R1_v5_20261021_receipt.json

```
{
  "state": "complete",
  "validation_replay": {
    "state": "complete",
    "recipe": "Selected_centered_R1_gamma1p25_quantile_alpha1_DEbeta025_v5",
    "parameters": {
      "expression_quantile_alpha": 1.0,
      "KOLF_DE_score_mix_beta": 0.25,
      "KOLF_expression_public_center_gamma": 1.25,
      "KOLF_center_mean": "per gene, observed finite public TRAIN150 source only; zero if no observed fit coordinate",
      "KOLF_DE_kernel_ridge_alpha": 1.0,
      "KOLF_DE_kernel_residual_beta": 0.5,
      "isotonic_scale": 0.3,
      "strict_rank_coefficient": 0.02,
      "magnitude_floor": 0.015,
      "source_direction_threshold_quantized_units": 2,
      "source_quantization_step": 0.04,
      "source_direction_threshold_decoded_float32": 0.07999999821186066,
      "source_absZ_rank": "average rank / eligible gene count",
      "old_M_absFC_quantile_method": "linear",
      "own_input_excluded": true,
      "own_gene_zero": true,
      "unresolved_TAZ_missing": true
    },
    "prediction_path": "/data1/luanhaoyang/virtualcell/runs/numeric_kolf_centered_R1_v5_20261021/validation_replay/predictions.npz",
    "prediction_sha256": "419ca8f1f6de0897158b71bea5a10003626660a05ceebe0db63ce5c4cfdb5771",
    "code_path": "/data1/luanhaoyang/virtualcell/scripts/predict_numeric_kolf_centered_R1_v5.py",
    "code_sha256": "ece7309e1f17c1cdbe3ff74e74ba124bc409076b0e6b2bbdf1d6a5099647118f",
    "pure_helper_code_sha256": {
      "/data1/luanhaoyang/virtualcell/scripts/predict_numeric_kolf_isotonic_v2.py": "3ba92c8e6c04d1eb9c05c628a95d0a7a5dab30ce77651ea7278a6867dd94ba60"
    },
    "input_sha256": {
      "/data1/luanhaoyang/virtualcell/data/processed/gct_TRAIN_raw_bank_v1/raw_bank.npz": "acea6fc66e0833323d0549e2c8807d18200b289bc7ff906ad8c12eef27c5f321",
      "/data1/luanhaoyang/virtualcell/data/processed/kolf2_1j_browser_selected_v1/source_bank.npz": "19451dd50ccbeb325ababdea11b8a49f03cf1fadb39d2b00877929886b44ade9",
      "/data1/luanhaoyang/virtualcell/runs/training150_DE_macro_full150_final_prior_v1/priors/TRAIN150_final_fit/prior.npz": "585105daf9fdeb4b18d8fce9395692cefeea7309ebd86c501f55bcb2a442177a",
      "/data1/luanhaoyang/virtualcell/runs/fast_xatlas_refine_20261020_v1/best_validation.npz": "55f874fdc4f0a222298624dfc7ad410e6fe9d75f9f7d615ecfacdd448295aa98",
      "/data1/luanhaoyang/virtualcell/runs/fast_validation_krr_rankshape_20261020_v1/validation_de_scores.npz": "aafe133ee9ff72fb32872dc4d8c7f4e6ba1acb0de3b3940ee2afba1d4b290542"
    },
    "prediction_feature_members_read": {
      "/data1/luanhaoyang/virtualcell/runs/fast_xatlas_refine_20261020_v1/best_validation.npz": [
        "targets",
        "genes",
        "predicted_means"
      ],
      "/data1/luanhaoyang/virtualcell/runs/fast_validation_krr_rankshape_20261020_v1/validation_de_scores.npz": [
        "targets",
        "genes",
        "de_score"
      ]
    },
    "query_targets": 50,
    "genes": 18080,
    "kernel_fit": {
      "fit_total": 150,
      "source_known_fit": 138,
      "source_missing_fit_excluded": [
        "BRD9",
        "CAST",
        "CHMP3",
        "DNAJA3",
        "FDPS",
        "INSIG1",
        "LZTR1",
        "OXA1L",
        "RNF20",
        "SEC62",
        "SNCA",
        "TAZ"
      ],
      "source_known_queries": 45,
      "source_missing_queries_old_DE_fallback": [
        "GSTZ1",
        "HTATSF1",
        "IGF1R",
        "MAX",
        "TUSC3"
      ],
      "fit_trace_scale": 1.0,
      "KOLF_score_intermediate_dtype": "float32",
      "kernel": "Aligned public KOLF vectors; own input0; masked0; per-target L2; known-fit trace mean",
      "intercept": "DE mask mean over source-known TRAIN150 fitting subset"
    },
    "renderer": {
      "quantile_eligible_coordinates": 774463,
      "quantile_strong_source_coordinates": 208965,
      "own_zero_applied": 50,
      "weak_or_missing_expression_policy": "Exact old M coordinate retained before isotonic rendering"
    },
    "public_centering": {
      "public_fit_targets": 150,
      "known_public_fit_targets": 138,
      "genes_with_observed_fit_mean": 17719,
      "mean_semantics": "Observed finite published decoded coordinates; no original finite/missing mask recovered",
      "direction_threshold_policy": "Apply abs(centered response)>=float32(.08); source coverage mask unchanged",
      "DE_kernel_centered": false,
      "published_zero_became_threshold_strong": 9204,
      "fitted_center_path": "/data1/luanhaoyang/virtualcell/runs/numeric_kolf_centered_R1_v5_20261021/validation_replay/fitted_public_center.npz",
      "fitted_center_sha256": "f7b084cf6117baea7a9c6a853bdae77a79588ce9b1d69659deeb1a523296bae7"
    },
    "source_units": "Published author mean NTC z, signed int8*.04; no original missing/finite mask",
    "query_expression_read": false,
    "query_evaluation_report_read": false,
    "prediction_agent_used": false,
    "runtime_versions": {
      "python": "3.11.10",
      "numpy": "2.4.6",
      "scipy": "1.17.1",
      "scikit_learn": "1.9.1"
    },
    "replay": {
      "expected_path": "/data1/luanhaoyang/virtualcell/runs/fast_kolf_public_center_extend_20261021_v1/center_gamma1.25_validation.npz",
      "expected_sha256": "419ca8f1f6de0897158b71bea5a10003626660a05ceebe0db63ce5c4cfdb5771",
      "changed_entries": 0,
      "max_absolute_mean_difference": 0.0,
      "allowed_absolute_tolerance": 0.0
    },
    "elapsed_seconds": 3.516968935728073
  },
  "test_prediction": {
    "state": "complete",
    "recipe": "Selected_centered_R1_gamma1p25_quantile_alpha1_DEbeta025_v5",
    "parameters": {
      "expression_quantile_alpha": 1.0,
      "KOLF_DE_score_mix_beta": 0.25,
      "KOLF_expression_public_center_gamma": 1.25,
      "KOLF_center_mean": "per gene, observed finite public TRAIN150 source only; zero if no observed fit coordinate",
      "KOLF_DE_kernel_ridge_alpha": 1.0,
      "KOLF_DE_kernel_residual_beta": 0.5,
      "isotonic_scale": 0.3,
      "strict_rank_coefficient": 0.02,
      "magnitude_floor": 0.015,
      "source_direction_threshold_quantized_units": 2,
      "source_quantization_step": 0.04,
      "source_direction_threshold_decoded_float32": 0.07999999821186066,
      "source_absZ_rank": "average rank / eligible gene count",
      "old_M_absFC_quantile_method": "linear",
      "own_input_excluded": true,
      "own_gene_zero": true,
      "unresolved_TAZ_missing": true
    },
    "prediction_path": "/data1/luanhaoyang/virtualcell/runs/numeric_kolf_centered_R1_v5_20261021/test_predictions/predictions.npz",
    "prediction_sha256": "cea4874ec557b56622d66e5a414ebe8ecb59fee078e5f613a3316cbc9fffb4df",
    "code_path": "/data1/luanhaoyang/virtualcell/scripts/predict_numeric_kolf_centered_R1_v5.py",
    "code_sha256": "ece7309e1f17c1cdbe3ff74e74ba124bc409076b0e6b2bbdf1d6a5099647118f",
    "pure_helper_code_sha256": {
      "/data1/luanhaoyang/virtualcell/scripts/predict_numeric_kolf_isotonic_v2.py": "3ba92c8e6c04d1eb9c05c628a95d0a7a5dab30ce77651ea7278a6867dd94ba60"
    },
    "input_sha256": {
      "/data1/luanhaoyang/virtualcell/data/processed/gct_TRAIN_raw_bank_v1/raw_bank.npz": "acea6fc66e0833323d0549e2c8807d18200b289bc7ff906ad8c12eef27c5f321",
      "/data1/luanhaoyang/virtualcell/data/processed/kolf2_1j_browser_selected_v1/source_bank.npz": "19451dd50ccbeb325ababdea11b8a49f03cf1fadb39d2b00877929886b44ade9",
      "/data1/luanhaoyang/virtualcell/data/processed/kolf_TEST_public_20261021_v1/source_bank.npz": "f16531988a9314e37c241600b993a69fe52508a8896c2b7b24027cf2e16b866e",
      "/data1/luanhaoyang/virtualcell/runs/training150_DE_macro_full150_final_prior_v1/priors/TRAIN150_final_fit/prior.npz": "585105daf9fdeb4b18d8fce9395692cefeea7309ebd86c501f55bcb2a442177a",
      "/data1/luanhaoyang/virtualcell/runs/numeric_test_primary_20261021_v1/predictions.npz": "3385e57e2c2f786527e5299972d560e1f860cd9cf28a42753af1fca8b8c961ec"
    },
    "prediction_feature_members_read": {
      "/data1/luanhaoyang/virtualcell/runs/numeric_test_primary_20261021_v1/predictions.npz": [
        "targets",
        "genes",
        "expression_direction_source",
        "de_score"
      ]
    },
    "query_targets": 100,
    "genes": 18080,
    "kernel_fit": {
      "fit_total": 150,
      "source_known_fit": 138,
      "source_missing_fit_excluded": [
        "BRD9",
        "CAST",
        "CHMP3",
        "DNAJA3",
        "FDPS",
        "INSIG1",
        "LZTR1",
        "OXA1L",
        "RNF20",
        "SEC62",
        "SNCA",
        "TAZ"
      ],
      "source_known_queries": 91,
      "source_missing_queries_old_DE_fallback": [
        "CSNK1E",
        "CTBP2",
        "GRB10",
        "JMJD1C",
        "MORN2",
        "NDUFC2",
        "OAZ1",
        "OSTC",
        "ZRSR2"
      ],
      "fit_trace_scale": 1.0,
      "KOLF_score_intermediate_dtype": "float32",
      "kernel": "Aligned public KOLF vectors; own input0; masked0; per-target L2; known-fit trace mean",
      "intercept": "DE mask mean over source-known TRAIN150 fitting subset"
    },
    "renderer": {
      "quantile_eligible_coordinates": 1564635,
      "quantile_strong_source_coordinates": 370413,
      "own_zero_applied": 100,
      "weak_or_missing_expression_policy": "Exact old M coordinate retained before isotonic rendering"
    },
    "public_centering": {
      "public_fit_targets": 150,
      "known_public_fit_targets": 138,
      "genes_with_observed_fit_mean": 17719,
      "mean_semantics": "Observed finite published decoded coordinates; no original finite/missing mask recovered",
      "direction_threshold_policy": "Apply abs(centered response)>=float32(.08); source coverage mask unchanged",
      "DE_kernel_centered": false,
      "published_zero_became_threshold_strong": 18671,
      "fitted_center_path": "/data1/luanhaoyang/virtualcell/runs/numeric_kolf_centered_R1_v5_20261021/test_predictions/fitted_public_center.npz",
      "fitted_center_sha256": "f7b084cf6117baea7a9c6a853bdae77a79588ce9b1d69659deeb1a523296bae7"
    },
    "source_units": "Published author mean NTC z, signed int8*.04; no original missing/finite mask",
    "query_expression_read": false,
    "query_evaluation_report_read": false,
    "prediction_agent_used": false,
    "runtime_versions": {
      "python": "3.11.10",
      "numpy": "2.4.6",
      "scipy": "1.17.1",
      "scikit_learn": "1.9.1"
    },
    "replay": null,
    "elapsed_seconds": 5.5646242164075375
  },
  "wrapper_sha256": "99bc26a5f3cb014ff86a4d2a280218a58ac85f43820d11e04655e3e91cdba609",
  "query_expression_or_evaluation_report_read": false,
  "TEST_scoring_run": false,
  "elapsed_seconds": 11.720350371673703
}
```
