## Supplementary reproducibility code and frozen predictions for "Centered cross-context perturbation transfer on the public 2025 Virtual Cell Challenge benchmark": numeric_test_final_metrics_20261021_v5_completion.json

```
{
  "exit_code": 0,
  "summary_sha256": "b681574e7e6a484110597c5442cb8121abe58ae6cf344cfae00c7dbbb03f9362"
}
```
