## Supplementary reproducibility code and frozen predictions for "Centered cross-context perturbation transfer on the public 2025 Virtual Cell Challenge benchmark": pip_freeze.txt

```
adpbulk==0.1.4
anndata==0.12.19
array-api-compat==1.15.0
cell-eval==0.6.6
cloudpickle==3.1.2
contourpy==1.3.3
cycler==0.12.1
donfig==0.8.1.post1
fonttools==4.66.1
formulaic==1.2.2
formulaic-contrasts==1.0.0
google-crc32c==1.9.0
h5py==3.16.0
igraph==1.0.0
iniconfig==2.3.1
interface_meta==2.0.1
joblib==1.6.0
kiwisolver==1.5.1
legacy-api-wrap==1.5
llvmlite==0.50.0
matplotlib==3.11.2
narwhals==2.27.1
natsort==8.4.0
networkx==3.6.1
numba==0.68.0
numcodecs==0.16.5
numpy==2.4.6
packaging==26.3
pandas==2.3.3
patsy==1.0.3
pdex==0.1.27
pillow==12.3.0
pip==24.0
pluggy==1.6.0
polars==2.0.0
polars-runtime-32==2.0.0
pyarrow==26.0.0
pydeseq2==0.5.4
Pygments==2.21.0
pynndescent==0.6.0
pyparsing==3.3.3
pytest==9.1.1
python-dateutil==2.9.0.post0
pytz==2026.5
PyYAML==6.0.3
scanpy==1.11.5
scikit-learn==1.9.1
scipy==1.17.1
scverse-misc==0.0.3
seaborn==0.13.2
session-info2==0.4.1
session_info==1.0.1
setuptools==65.5.0
six==1.17.0
statsmodels==0.15.0
stdlib-list==0.12.0
texttable==1.7.1
threadpoolctl==3.7.0
tqdm==4.70.1
typing_extensions==4.16.0
tzdata==2026.5
umap-learn==0.5.12
wrapt==2.5.0
zarr==3.1.6
```
