## Supplementary reproducibility code and frozen predictions for "Centered cross-context perturbation transfer on the public 2025 Virtual Cell Challenge benchmark": retrieval_receipt.json

```
{
  "host": "99.32",
  "remote_root": "/data1/luanhaoyang/virtualcell",
  "artifacts": [
    {
      "remote": "/data1/luanhaoyang/virtualcell/runs/numeric_kolf_centered_R1_v5_20261021/test_predictions/predictions.npz",
      "package_path": "outputs/predictions_v5.npz",
      "bytes": 6825041,
      "sha256": "cea4874ec557b56622d66e5a414ebe8ecb59fee078e5f613a3316cbc9fffb4df",
      "expected_sha256": "cea4874ec557b56622d66e5a414ebe8ecb59fee078e5f613a3316cbc9fffb4df",
      "seconds": 2.8590000000003783
    },
    {
      "remote": "/data1/luanhaoyang/virtualcell/runs/numeric_kolf_centered_R1_v5_20261021/test_predictions/fitted_public_center.npz",
      "package_path": "outputs/fitted_public_center.npz",
      "bytes": 155855,
      "sha256": "f7b084cf6117baea7a9c6a853bdae77a79588ce9b1d69659deeb1a523296bae7",
      "expected_sha256": "f7b084cf6117baea7a9c6a853bdae77a79588ce9b1d69659deeb1a523296bae7",
      "seconds": 0.18800000000192085
    },
    {
      "remote": "/data1/luanhaoyang/virtualcell/manifests/final150_external_panels_v1/vcc2025_test_v1/clean_counts.csv",
      "package_path": "manifests/final150_external_panels_v1/vcc2025_test_v1/clean_counts.csv",
      "bytes": 1074,
      "sha256": "d1acf3acc6e0697c8014000a74d237298cf19657e8715d506d378b135b7e2ef0",
      "expected_sha256": "d1acf3acc6e0697c8014000a74d237298cf19657e8715d506d378b135b7e2ef0",
      "seconds": 0.09299999999711872
    },
    {
      "remote": "/data1/luanhaoyang/virtualcell/runs/training_meanflat_DES_prepare_v1/scripts/mwu_constant_reference.py",
      "package_path": "runs/training_meanflat_DES_prepare_v1/scripts/mwu_constant_reference.py",
      "bytes": 6366,
      "sha256": "622ee288e4be85911a24d4af78995f9ca4c1a1627fcb04b78a954ae8e125615b",
      "expected_sha256": null,
      "seconds": 0.11000000000058208
    },
    {
      "remote": "/data1/luanhaoyang/virtualcell/runs/training_meanflat_DES_prepare_v1/scripts/mwu_constant_reference_pdex_v2.py",
      "package_path": "runs/training_meanflat_DES_prepare_v1/scripts/mwu_constant_reference_pdex_v2.py",
      "bytes": 1110,
      "sha256": "1c08d5c76f718cb11c30962babb1069916abe3f0e35eb482243150496e0f2782",
      "expected_sha256": null,
      "seconds": 0.10900000000037835
    },
    {
      "remote": "/data1/luanhaoyang/virtualcell/runs/training_meanflat_DES_prepare_v1/scripts/score_training_meanflat_DES.py",
      "package_path": "runs/training_meanflat_DES_prepare_v1/scripts/score_training_meanflat_DES.py",
      "bytes": 24263,
      "sha256": "6e5483cbdf4dbf0c0976107e9cd1ee4d6fba7fc8b241dd02eb72af5073580a8b",
      "expected_sha256": null,
      "seconds": 0.11000000000058208
    },
    {
      "remote": "/data1/luanhaoyang/virtualcell/runs/training_meanflat_DES_prepare_v1/scripts/score_training_fold.py",
      "package_path": "runs/training_meanflat_DES_prepare_v1/scripts/score_training_fold.py",
      "bytes": 31536,
      "sha256": "2f8c8666e99b448bd53a52656b9e5e4c97fd7106338b72dec309344ce07c9e85",
      "expected_sha256": null,
      "seconds": 0.10900000000037835
    }
  ],
  "runtime_command": [
    "/data1/luanhaoyang/virtualcell/envs/vcc2025-py311/bin/python",
    "-m",
    "pip",
    "freeze",
    "--all"
  ],
  "runtime_command_exit": 0,
  "pip_freeze_lines": 64,
  "pip_URL_auth_or_query_redactions": 0,
  "pip_freeze_sha256": "56d16804318dccab4b5a813948662e8707db7000e56c757232fecf6ec16914a8",
  "raw_expression_or_agent_cache_downloaded": false
}
```
